## Supplementary material for "Identification of *Avramr1* from *Phytophthora infestans* using long read and cDNA pathogen-enrichment sequencing (PenSeq)": Notes S4 (part 2 of 5)

```
GGAGTAACACAGGTTCATTCTTGAAAGGACGGTATGGGGTGCAGGTCGAGAATGGTGAGCTTGAATGTAGAATGCGAAATGATTCCAGTGACGTGTAGTTGAAAAAGTTTGGAGGCAACCTCATTCAACAACTGTCAACCGCCGACTGTCGGCATGTAGCCTAGTAGACTGCCTACATGCAAGTTGACTGCCTACATGATATACAGTAGGATCAGCCTGAATCAGGCCCTGATGCTTGAAGTATCAACGATAGGAGAGGTTTTCCCATAATCCAGTACTAGTGTACTGTCTTTTAGAAAAGGAGGTTGATTATTAATAGTACTGTGTTTTCACCTTTAGGAGGCCTGGGTCCACTCCTCGGAGGAGTGGACCCAGGCCTCCTAAATCAAGACCACATTGGATGCATCGCTGTGGTTACACAATGCCGACAAGAGCGCGAGATAAGTCCAACCCTCCACCTGGAGGAGTGGAAAAGTACAGTACAGTACACAATCTCGTGAGATAAAAACATGTGGTGACCAAGGGTTTTTAGCAAAGCATCTACTGTACTATACCGGTACAGGGATAGCCTGAAAGGATGTGCAGTAGCGGTATTATAATACTTTACTGTACTTTTCTACTCCTGCAGGAGTCCTACATTAAGCCGCATCGGGTGCGTCGCTGTGGTTGCACAATGGCGAGAGCGTGAGATTAAGTCTAAGTAGAAATACAACTCCAACCTAAAAACTTCAGGGGTTCTGCAACAAACTCTTCTCTATTAATAGTAGAGGCATTGCGAATATCAGTGATATTATATCGTTCAAACGGGGATCTTCCAGCGCCACTTACTCGTACTTCGACTGAGCCAAACCTTCCGTAAATGAAGTAGTTCAAAGATCGGACGAAGCGCCTGCCCAACCAGCACACCTACAGCTTAGAGCCCCACCATCGGAGAAGTCCTCGACCAGTCGACACCCCCTTAGTGGTTGCAGGCTTACCCTTTGGATCGTGAAAAGCATCACGGTGCTGTTCGTTGGTTCTTGCAGCTCACTGACTTAAAGTCAGTGACTTTACATTTACGTATGAGATCAGAACTTTAAAAATATGACCGCGGATTATCTACTGCAAGTATCCATCAGATAAATATTGAATGTCGCTCCATTGGATAATTCTGAGCCATAGGCGGCAGCCGCCGAGCTGGTCAGATCTCATACTTTACTGGTTATTACAGCGTCTGTATCAAGAAACAGATAAAAATCCAACAGCTTTCCGCTAGTAGTGTGGGCCACATGACAAGGCGTTCTCGTACGACTACCGGTAGCATTGCGTCTCTAGTATGCACGATATCGCTACCGCCTTGCTTAGAACGGCGGCGACGGCTCTTTCCAACACCATGGGATCAACGGGCCTCTTCTCCGGCACAGTCTTTCTGGTGAGAAATAGGTCAGAGGTCAGTGTGAAACTACACATACCATAACCGTAGGCCCCAGTGCGACGCTCCCAATGTTATGGGTGGTACATCTTCCAGAGACATTAAAGGGGTTTATTGAAAAAACCTTGACGACGTTTTATATTTGACTTGACTTTGACCAAATCGCACTGGGGCCGATTTTTACGGTAACAAAGTGATTTTTCTTAAACACACTAAAATAGGAACGACTAAAAATGTGCAGTCAGCCCTTATTGTTCTATGTATCACAAATCAACACCGGCGGAGATGCTCTTTATCTCCCGGGATTCCGGCTTTATTCTGCCCAACATAATTGCGCTTTCTGTAGTAAGGTAATCACATGCTAGATTCTTTTTTCTTTACAAGTACGGTATTCTGCGCCAATGATTGCGATATCTAGTCACAAGTCAATCACATGAAAACGCAATACATACATGTACATGGTAGTAATGCCATGCAAGATGAAATTCAACCTGCTGCTAATGCCACGATATCGCTTAAGATAGCTAAACAGACTGTTAAAAACAGTGATTCCCGACGCTATGGGGCCACGAGTTCCGACACAAGGTAACAATGACGATCGACAATACAATACCACGCCACATCTATACGGGCAACTTTTGATATACTGTATCTTAATATTCTCTGTTAATCGTCTTCCAGTAAAACAGACTCTTACAGCACTGTTGTATAGTGTACTATTCATAGTGCAGTTGATTTACCGTCGCTTTGTCCCTACTTCGATACATCTGCAAATGAATTGAAAACAAAGCTAGAAAATAATTCTGCTCATAGAAGCTCTCCAGGCACATGTACATGAACACCCTATTTTTTGAAATAAACAGCCCATCGAAATACAACAGCTCTGTTGTTTATTTTATTTTTTTCCTGCTCACCAACACCAGATCACAGCTGTAATCTGGCATCGTTACTTCGCATTGCAAATTGCAATCCAGCAACGTCCAGGCTGAAGATCACATTCCTCGATTCGCTTCGACGTTCACAGGTGTTCGCATTGGTGGATAAACTCTCAAGCCCCGTGTAGCCCTTCAAAAAGCGACCAGCAAACATGCGCCTCACTTACATACTCGCAATGGTATTCGCGACCACTCTGGGACTGCGCTTCAAGCCACCACGGAGATCACCGAAATGACCAAGAGAACTGCTATCTCGCCTAATACAGTTGTTCGCGGCCACCCGAATGGAGAAAGACAGCTACGGCGTGTCGGTAATGACAAATACGAGGCCGATGAAGAAAGAGGCTTTTTTGGGAGGCTCAGGGAGGTTGTTAAGAGATTGAATGCCAGTAAAGAAGCAGGAAAAACTACGACACAAAAAACCCAAGGAACAAACACACACTGACTTCGTGGACAACCTACGGAAAAACAACTACGAGGAATTACTGAAACGCGGCTAGCTCAGTTCCTATTGGCAAAGCGCAGAAGTATACCCACTGACATATTTTATGCTAGCTCGGGATTTTCTGTGAGCTAACAGGGTGTGACACGGCCCCGCCTCAAGTGTGATGCGCGGCCTTCCAGTTCGTGGTAGTAGATCTTACGTTCGTAGATTAATACAACACAGGCTGCTGACTACATCCTTCTTTCCATTCGTAAATTGGCACTCTAGAGTACACTCTTAGCATATTGAACCGGTTTGTAGTACGCGCATGCTGTCTTCTGTTTAGTAGTTTCTACTATTTTAAGCCAGCACATCGGTACTTACTAGTAGTAGTATACAGTAGCGCACGGACACCTTCATGAATCTTCATTTCACACAGATTTAGGCATGCAAAAAGACATATTTCCTTGATAAGTCAGCTACTGGGCTAGCATTGAACTTTGGTGACCAAAGGATTAGCTACACGTAATCCTCATCTTTTTCTCTTCGTAAAAATCACATTTGTACACGCAAGTTGGCAATTTCCCTAGTGCTTTCATGTTCATGTAATTCCGATCAATTTGTCTACTGGTGCGAAGAATGCTTGATCTGCGCAAAGCTCGGACTGGGATACATATCCTTACAGGATGACTATAGCTGGTCTCACAGTTTTAATTGCCCGGTATGCCTTGAGTCCACTATAGAGCTCGGTCAGGACAATTTTTACCAGTATATCTACGTCTCCGTATTTTCGGACAAGCATCATCGGCATAAAACAGGAGTAGCCCCCCCCCCTCCAGCTGGGATGAGGATGCTGCTGTCGGAAACGGCGTTAAATGTGAGGAAACATGATAGTGACCATCTTACTCGCTCCCAAGTCAAGGAAAAAGTCCGCGGAATTGTGTCCGCGTGTATCTTCATTTCGGATTAATATCGAGTAATATTTAATTTACTACTGGTAGCGCTTGGAAGGAAATCTTCAATTTGGTAGAGTAATACTACTGTATTACCACACTTGAGGGAAGGCCAATCCTTTACCGATAGTGAAAAGGAAAAATAAAAGGCAAATAATTTAATGCTCCGTTTATGTTTCAGTCGACCAATGTATGGCACTTGTTGCTGTTCCAACCTGGCACATATGAGACGAGACTAATAATCCAGACTGTTCCAGACTAGATCCAGACTGGTCCAGTCTCGTCCAGATTAAAAGAGCGAGCTCAAACCGCTGGTATTAATCCTAAACAGGGTATACAGATCCGGATAAACGAAGCACATATTAACTTTAGCATTGTTAGCGAATGTAATACTTATAAGACAATCTAAATCACTCTTGACTTTAGTGAAGACACGGGCGCCAATTCGTGCAGGTCATTTATGTGATGCCTCGAGCGTTCACACAGGTGACAAATGTATTCTAAAGGTTTTTATATGCTCCTCTCCACTTCTAGCCGTAGCACATTCGTAGGTACCGGTATCGAAGACATTGCAGCATTTTTTTGTCGACTCGTCCGAGCTGAGGTGCACCAGTAAAGTGCTCGAAGCTCAAAAGCACGTAGATACCACAATTGTAGCTGTCGTATTGTACTCCAACATTGGAGCTGTAAATGTGAACGCTGTAAGATGGCTCCTCTGCTGTTTTCCGGAGAAGATGTATCAACTTTTGGGCAGCAGCTCGAACAAATGTGACGTACTTTGAGCTCATTGGGTCGTAGATGTGTACTTCCCGTGATGACGACTGTATCATGATGCTGCACCAATGGTTACCGTTACAGTTGACCGGTATAAGGACCACCTCACTGCTATTCGCGCGCAAAAAAGCAGTGATGTTATCGGTATTGACCGTGATCTCCCCATTGAGAACGATGCCCAAGTGTGATGGATCAACTAGTGTAACGTTTGGATCCGTACCGAATAATTTTTCGGCAACCATGCACATTGTATCATCACCGGCACAACCTCTAGCAGCAAGATCCAAAGCATGAATCTATATCACAAGAAATTAGCATATTAACACAATAAAAATATCCAATGTGAAAAAATAAGGTCGTACCGATTCGCGATTCAGAGGTAATTTTTCTAATTTCTTGGACAAATCGTCACTTCGTTCCACCTCGAAATGTTTTGGGAAGCCGTTATTTAAGTCGACACATTGGATCCACTCTTTTGTTTTGTCGATCCTTGACACTGCTTCCATCGCTCGATGCCACTTCTTCATTAACATGAGCGTAGATGTACTGAAAACCTTAACTCCAGTTACTTCAGCTGCGACATCTTTTTCAGCCAGCCCAACAAACTCACGCTGCGAAGCAGACACTTTAGCGTCACATTTCGAGAGATAATCCCTGGGTAAAACGCGGTGGAGCTGATCTAAATTGATTAAAAGTTTGGAAACTGGTAAACTCGAAATTTTGTGAGCTTTCGGCGGCTTCAACTTGGTCTTCAACCCAAAAACTTGAAATTGCTACAGAGATTTAGCTGCTTCGTACGTTTCAGACCCGGTCAATATACTTTGGACGGATGATAAGCTCATATTCAAGTTGAGTAGGTTAGAATCCATACGCGTCATTCTGATACCTTTGTTGACAGTTTTTTTCTTTGCTCTTGGCTTGGTTTTAGGTCTCCCACGAGCTCGGCACGGAGAAATGATCTGCATATCGTTGTCGATTGAATCGACTCTAGTTAGAGATCTGAAATTACCAGGCGCACTTTTAGCAATTCCACTGTTTTTATTTCCAGCACTACCGTTGCTTAACGTATCTGGTATGTAGTCGTTGGAAGTCTCACCATTAACCCTGCTTCTCGTACTTAAAAATGTCTCGGATTTACTGAAGGCGGGCTCTAGAGGAAAATTTAAACCACTCTGCTCGATAAAACCCGTGTCTGCTTGTTGCTCATCGCTCAAAACTTCGTACGAGTTGGACACATCATTCCCGTCCAAAATGCTCGTTGTCTCTGACAAAGGAGCTTCTATCCTTGGTTGCAGCGGGGCATCCCTGTCCACAATATTATGCTGTTGGTCGACTGGTGCTTCACTTAGCATTGTACACTGAGTGAGATGTTCTTGATGTGTTGATGCCAAGTCACAATCGCCTGTCAATGAAATTAACT
>Contig_178
ACGACCTTGAACGGTCCTATGAACCGTGGTCTCAATTTTGTCTTAAAGACTGCAGACACTGCATGAGTAGGTAGGTTTTTACATTTAATAAAACTTGGTCCCCGACCTCAAACCTTTCTTCATTGCGTCTGCCTTTGGCATCTGCATGTTCTTTTTGCATATCTTGGCTTTCAGCCATAGCGTCGCGTACTTGACGCATTACGCTTAGTCTCAAAGAGACAAAGTCATTGACTTGCTTGCGAGCCGCAACAGGGCTGACATCAGCTAGCCGCTCGGCTATCCCTCCCCCATCAAGTCCTGAGCCACTGCGTGGCGGCGTCAGTGGGACGCGAGGGTTAACCAAGCCGTTCACATAGAACGGAGTGTAGCCTGTCGAGGCGTGCACTGCATTATTTAATGCGAACTCGACGAGTGGGAGCATCTGGCTCCAGCGTTTTGGCGCCTCAGCGCATACGCTTCGGAGGATATCCTCCACAACGCGATTCACGCGTTCTGTTTGACCATCGGTCTGCAGATGGTCCGCTGTGGACATGTCCAAACGAGTGCCAAGCACTCTGAAGAGGGACGTCCAGAACTTCGCGGTGAAGCGCGGGTCTCGATCCGAGACAATTGCCTCAGGCAAGCCATGTTGGCGAAAGACTCGGTCTAAAAACAGCAAAGCTGTACCTTCACCATCAATGGTGTCCGGCACTGCCGCTAAATGAGCCATCTTGCTCAATCGGTCTACAAAGACCACTATACCTGTGTTTCCCGCCTTATCCTTGGGAAGGCCAAACACAAAGTCCATACTCATGGACTGCTAACATCCCTTGGGGACAGGCAAACTCGCCAATGGCGCTGCCGTGCTCGGCGCGGACTTCGTCCGTTGACACGTCTCACACGTGCGTACATAGGTGCCAACCCACTTATACATCYTGGGCCACCAGTACATCGAGCTCACCGAGCCATAGGTCTTCTCCCGACCTAAGTGCCCGCCCACGGGCGTATCATGAACCTCATAGAGGATTCGATACTTTAGATCCTCATCATGAGGAACGACTACACGAGGGTTATCCTCAGAGTCGGTGCTGTAGTACAGCAGGCCKCCATCGAGCGAGTATCGATGCAGCCTCGCGCGTAAGCGCCCAGACAATTCCTTGTCAGAGTCTTTAAACTCTTCGCTCCCAAGAGCCCGTAGCAGYGCTACGCACATGTCGTCTTGTGCATACGCTCCGCGTATCAAGTCAGGCACTGACGACATCACTGTCGTGACATGAGCTAACTCGTAGTCCGGCCTGCGCGAGAGCGCATCGGCCACTACATTAAGCCGCCCCGGCTTGTACTTCACCTCGAAGTTATACTCGGCAAAGAAGGAAAGCCATCTTGCCATTCTCTGAGAGAGATGAGGCGACTGTGTCGCAGTGCGTAACGACGCATGATCAGTAAAGATCACAAAAGGCTTAGAGCCTAGCAGGTGTACCCTGAATTTGACTAGAGCATACTTCATTGCAAGTAGCTCTTTGTCATGAACTGGATAGTTCTTCTCTGCAGCTTTGAGCTGGCGAGACTCAAACGCGATCACGCGTTCACGCCCTTCGGCGTCTGCTTGTAGTAAAGCACAACCGATTGCAAAATCGGAGGCGTCACAGACGACGCTAAACGGACTATCCGGGTCCGGTAGCGCAAGGATCGGAGCCTGGAGAAGGCTCTCCTTCACAGCCTCAAAGGCTCCGTCGTGCTCGACGTTCCAGCACCATGGTGCGTCCTTCTTAAGGAGATCTGATAATGGCCGAGCCATCTCCGCGTAGTTCGCACTGTACTTGTGCAAGTAATTGGCTAAGCCTAGCCACTTGCGTAAGTCTTTTTGGTTCTTGGGAACCGGCCAGTCCACGATGGCCTTGACTTTGGCAGGATCTGCCCGTAAGCCACGCTTCCCAATGAAGCACCCGAGGAAAGGTATCTCCTCCGCGCCAAAGACGCACTTGTCCAAGTTGGCATACAACTTATTAGTGCGCATGCACTCGAGYACCGCTCGCAAGTGGTCAATGTGGTTATCCACGTCTGACTTTCCGTGCTMGGCACGACTATGGACGAATATATCGTCAAAGTACGTTTGAGCGTACGCCCGGTGGGGCCTAAACAGCTGCGTCACAAGACGATTGAACGTTGCTGGTGCGYTCGACAGCCCCTGGGGCATCACCAGCCACTCCCAGAGCATACCGCTCGGAGTACTCACCGCTGTCAGCGGAATGTCGCTCGCTCTCATGAGCAATTGGTAGTAGCCATCGACCAAGTCGAGCGCGCTRTACAGCGTACAGCCTACCATGTTGCTCTGCAGAACATCCTTGCGAGGAATCGGCGTTTGCGCCGGGATAGTGGCCGCATTTAGCTTGTTAAAAGCATGAACAATGCGCCACTTGCCGTTCGGCTTTCTGACACAGAACGTGGGTGTCGAGTGCGGAGACTTACTCTCACGCACCATCCCTGCCTCGTGCTTCGCACGGAAGAATGCGTCAATGACGTCACACTGCTCTCTCGGCAAAGGCCATTGCCTTGTTACGCAGTATTTGGTTCCAGGAACCAGGTCAATCTCATGACACACGCCTCGATCCGGAGGCAGGCCCGTCGGTGGGTCTTTTGAGACAACGTCTCCATACTCCTTCACCACCGGGTAGAAGGGATCCGAAGGATCTTTGAGGATCGCCGATCCACTTCTTGCGCTCAGCGCCTTCTTGGTGTCATCTAGGACCGCGTCGTCCACGACGGATGAGGAGTTCAACTCCTCCTCAGGTCCCAGCAAGACCACCTCGGCTAGCTCGCCTGCCTTTAAGGCTTCGCCGAACTCGGCAATGGACATCTCGTCCAGCTCTAGCAGAGCATCTGCAGCGGGCAGAGTATCAAGGCTGATATCGCCTTCTAACTCCCCCGTCACTCCGTTCACGAGTGTATACAGCTGTTCACAGCAATCACGTGGAGCATCACCGCTCGTCACGTTGGACACATCGTCCGACGTCGAAGACGTCACAGACGCCCTGCGTCTTCTTTTCCTCTCCCTCCGCGACCGAGCCCGGCCGGATGAGGGCGGTGTGGCGACATCTCCGTCACCACCACCGGGTGCAGCAGCACCATCACTCCTCGAAGAGGATACAGTGTCTCGCAAGACACTCGGCTGAAAGCCAAGAGGTTCTTGACCTTCACACAGTGAACTAGGTGTCACTTCACCTGCATCTCCTGGGCCACGCCCATGATGCCTCGACTCGCAGTCGACCGCGACCCTCGGGTCACGCAGCGGTAGGTCATCGACCAGATTCATACCACTCAGTGGATTACGCGCCACTCCGCGCTCGTCCTCACCAGGACCCAGCAGTTGGTCATTGACCTGACCTGCACCGCTCCGCGGATAACGTGCCGCACCACGTACGCCCTCAGGGCAAACAGCAACCTCGTTGCTAACAATTTCGGACATACCAATGTCCAGCACTACGGCCGCCTCGGCCTCGTGCTCGCGCCAAAAGCGCTTCTGCTTCCTAGCAGAGGTGGGTTCATGACTCACCAAAGCTCCACTAGGAGCAGGGTGCGACGCACCCAGCGTTTTCGACTTCCAGTCGATCCATGGCTCATGACGTTCYAGCCATGCCATGCCAAGGATGAGGTCATACCTCGCATCCAGGTCTAAGACCAAACAGCGCTCCACGCTATCGAAGTTCTCAAACTTCACTCCAAGGTCGACAGAGACCTTCGACACAGTTACCAGTGTCCCCGTCGCGAGACGGACAGAGATCGTATCTCTCGTTGGCACTTCCAGTGCCTCAGCATACAGCTGACTCCCTTCCAGGGTGGAGCGACGGGCGTAGTTCCCCGAGGCTCCCGMGTCAATCAAGACTCTCCATGGCTTTGCAAAGCCCTTCACGTTCGCTTGAACGACCAGCAAGCCCGGCTTGCACACACTCTTCTCGTAAGAGAGCTCAGCTCTCTTCAAGGCTGAGCCCCGTTGTCCTCTACCTCTTCGAGGCACAACAGAACTCAGTTCTTCCCCAGTAGGCCGCCSCGCGCCTACTGGGAGTTGCCGTTTCCCGGCGATGACCCGGAGGGCTGGCTCGCCGGAGCCTCGCGCTTCTTGCGCAGAGGGCAATAGGCCCTCAAGTGCTTAGTGCTATTGCACACAAAGCATCGGCGGATGCCGGCGCGCTGCTCCGCAGCAAGAAGCTCCGCTTCTTCGTCTTCAGCATAGCTGAGGTCCATCGGCTCTGGACCGCTCGAAGAGCTTGCGCTACCAGCGCTCCAACCAGGTCGCGCCGACCTGAAGTTGTGCTCGGCATTTAATGCCACATTCACCGCCTCTTCGAAAGAGTTAGGGTGTACACGGAACACTTCCGTTCGAGCTGCGCTCACACGAAGTCCCTCCATGAACACGGTCACGCTGACCAGTTMTGGAAGAGGGTCCGCCGCCATTCCGGCGATAAGAGTTCTCAACTCTTGGACATAGTCCAATAACTCCTTCTTACCCTGGCGGGTAGCAAGGAACTTCGACCGGATACGGTACGCCTGRTTAGGCGGCGCGAACACGCGCGAAAGCTGTTGCTTCAGCTGATCCCAAGTGGGAAATGCAGCGTCAACAGACGTGCCGCACGTTAGTGCCCATTCGCGAGCGCGACCTCCAAGCCTGGAGATAGCCAGCGCCACGCGCTGATGCTCAGACTGGAGCAGGGCCGATCCCATGGCCATCTCGACCTCACGGGTCCAGAGAAGGAGATTCTCTCCATCCTTCCCCTCGAAGGTTTTTACGCTCACCATGAGCGGTTTCAGTCTCATAGACTCTTCACGCGTCATCGACGCCGCCGCCGTTGCGGCGCTCATCTTCTCTTGGACATGCTCCAAGAGCGCGTTCTCGTAGCGGGAGAACGATTCCAGCCTGGCAGTGACCGCCTCTGGACCTTGCGATGCAAGATGAGCCACGCCCTCCGGGCCAAGCAAGGACATAAGCTTAGTAAGCGCGTCCTGCTGCGCCGGGGGCAAATTCGCGAACACGGGGTGTTCCATCCTCGCAGAGGATATAGTCAACCGACTCAGGAGCGGGATTGACTACAAGTGCTACCAAGTGCAGCGGGGCTGCCGTAGCTTTAGCGTCAGAGGAAGACGTTCGACTGAAAGAGTCACTAATACTAAGTTCCTTATCCAAAGGACACTTACAGCCCAAGACCAGGGCTCAAAGTTAATACCTTAACTTTTATGCTTCAAAACCAGAAGTGTTTTATTTACTATTATTGCGGCCAAGCCGCCTAGGGGTAAATGTATCTCTTTAACTATCTAGCATAGTTAAACCTAATCAAATGCATAACGTGTGGCTTTCAGCCAACGTACTGAGAGACCTTGTTAACTCTCCAACTTATGTACTGAGAGTTTGTTAACTCTCCGGGTACTTCGTACCCCTGTGTGCTCCACACCATGTAACCCCGTTACACTTCCTTATGTGGTAGTCAGAAGCGTGGGAACAGGGCTAGCAGCGGTCGAGCTACCAAAGTGGGAAAGATAGAGCGAGTTGCAGCGTGGCTATCGCGATGGCAATCACCGAGATGAAGAAGGGCAACCCTGAGAATTATGTGTATCTTAATAGTCGCTTACAATACGAGAAGGACGAGGCCAAAAGAATGAGAGAGCACGAGTTAAAACTGGAACAGCAGCGTCAAGAAGCTGAGCGCGCACGTGATGAGCGTATGCAAGCTGCTGAACGTGACCGCGAGAAGTTTATGTTGCAGCTACTGGAAATCGCTCTCGGACGTGCAAAAGACAAACAGTAACGGATTATAAACATACGACACGTTTTGTCATTCTTAATTTGCGTTAAGGTAGCTGTCTACTGATGGTGGAAGTAAATTAAAGTATATAGATATCTGTTTTCCTGTTGGTTGAAGACATGCATGAAGGTTGGTTAGTAGCACTCCAACAACGAAAAGCTTTCCAGCCGCGGGCTGTCGGGTTCGCAGCTTTTTATCCCAATTCAGGAATGACCATAGCATCTTGACACGCCCGAATCCCCACTCTACGGCCTCGCGAACACTGCTCATACGTGAATTGAAAAGTTTCATAGCTCCATTTGATCCAGGATTTTCGAATGGACAGCAAACGTACTGGCTGCAGCCATACGCCGGATCTCCGTAAATTACTTTTTCATTGAAAAGCATGGATTCATCATTTTTAAAGACATCCAAAATACCACTCATGCTTAACATCGTCGAATCATGCCGCCCGCCTTCCACGGGACCGAATATGCTGACAATTTTTCCATCTGGAGCTGTAACAGCTTGCCAGTTGAAGCAGTGGCGTCTCGGATGACCATTATACAGAGATCTTTGTAGGTTCTCGTATGGTGACGTCGGATTCCTACGAGCGCTTGGTCTGGATACATACTCCTTAGTTCCATCCACAAAACCCCAGCAACGTGCTAACGGGGAGCCCTTGGCTCTAATTGCGTCACAATACCTCTCAATACGGGCTGCAACATTACCATGGTTGAAATACAGGAGAGCCTTGTATTTGTTGTACAACGTATCCGCTAAGTGGCGACAGACGCGCGTGTGCGCCCCAGGTGATCTGCCGAGCTCATTAGCTACTGTATACAGCATCGATGGCTCCTTCAGCCTTCTGCACAGCATAGCAAGCGCTTCAACGGTCGGGACAGCGTCACGCTCTGGGGTAATAATGACTGGTTTCGGTAAATGCATTTTGGTCGCTAGCAATCGTAGCTGAGGCAGCGTAAAATTGAAGCGTGTCCGTGCCGTCGCGTCGTCCATGGAGGGGTCGAAGTGGTTGCTTGTGTTGATCCGAGGAGGTGGGTCTCGAAGACGGAAGCAATGACTGGCGATGAGGAAGTGCATTGTGCGCAGGAAGCGCTTCCGATTACCCCGTGCAGCAAGCAACAAACAGCTAATGATGACAAGTGCTTGCTCCGCTGTGAGCTTCGGTGCTATGAAGACCATTGACGAGGCTGGATGGTGCTAGCTGTGAAGACGAAAGTGAGCTCAAATCCGAGTTGAGCAAACCGGCCAGTTAGCTCAAAAGCAATTCCGTTTGAGTATCGTATTTGAGAGGGCTCACCCTAGAAAATCAAAAGAAGACTGAAACTCAACAAAAAACAGGTTGCGAAAGGTCTCAATACAGTCGTGCACCTCCAATTCGGCAGGGCGGACCATATCAACAGTGCCAGGGCATAAGTGCACAACGTAAAGCAAAAACCAAACGCAAATCCAGTGCAATGATATTTGTTTTGTTAATTCAGTACAAAATTTACTTCAATCTTCTGCATAATCTTGGCGTCTGACGCGCGAATCGCCGGCGCTCAACAGCGCTTCCGGTCGCGATAGGCATCCGGCAAGGCGGCAACTTCCGCCGACCGCTTAAGAATACTCTGGACGGTAGTGCGCTTTACTGCTTGGGGGGTCTTAAAGCGCTCCGTTGCCCAACGAGCAAGTTCGGAGTGAGAGCATGCAGGATCTGACTTGTGCTTCTCACAAAGACTGCTATTGTGCTAGAGTTATGGACATGTAGGAGGAAGGGCGATGTCCCATTGTCTTTGGCGGTAAAAATCAAAGTGTGTGTTTGTATGAAGACGTCCGATCCAAAATTTAAAATCAGATCGATGCGGCGTGTCATCCCTCCGCGAGGAGGGGAAACCGTCGAGGTTAATTGCTAGGGTGGTGATGGGCAAAGGTAAGGGAAAATGCCAATTAAGGGCCGTTCAAAGCAACCTTCTCTTGTTTTGATTGTATCTTTTGATCTAGTAAAAAGCAAAATATGGCCTTGGCATCAATCAAAAGCTGACACAATTGTATATTTCCCTGGCTATTGAATTGTTTTACATCAGCTATGGTGCGTTCAGTAGGACAAATTAAAACAGTGCATAAAGTGTGACGGCCATGCCAATTAAGGGCCGCTTGATTTCACTATGGGTTGCTAAGTAATCTCTTATATGATACCTTAGTAGTGGCCAATGAAAATAGATAAGCCTGAAATTCCGAATTGCCTATTGGCTAACCGAATCCGGCCCTTAACTGGTCACCGGCCCCTAATTGGCATTTTCCCTTAATTGCGCATCCGATTTGCGTGATCATAAAATCTGGCAGGGTATCGACTGATACCGGTGCCAAATTGGAGGTGCGACTGTATTATATTTCACTTCATGCTTCAGTGTGTGTGCCAAACACATTATTGCGTAGCCACAATGTGACGCAATTGCGAACCACAGGAGTGCTTGACAAGCACTACTTTGCTATCATGGTATTCGGATCAATGCGCCACGCTGTTCAGCACCTTCGCCAGTCGGCTAGGAACACTTCCACCCGACGTGCAACTGTATCTGCTTCCTCCTCCTTTTCCTGCGCTCCACGTGCTCTGGTGCAGCAAGCCTGTGTCAATGCTGCGCCACTCGTTGCCCAGCCGCAACACATGAAAGCGGACCCAACGGGTATCGTGGCCGGCATCGCCATCGCGGGTGCCTTGATTGGCGTGGGTAAGATGTGGTGGGACGCGTCGTCGTCTAGTACGGTGGAGCCACCGGCCTTCCAGGAGATCCCGCAAGCAGAGATCGCGCTCTTCTTCACGGAACTCACGGCTGCTGTCAAGGACCTCTTCGTACGCGTGCTGTGTCTGCTCTTAAGTGGTATTGATCGAGTACTTACACTTATTTTATGCCTCGTAATTGACAGAAACAATTACCGGAGATTGAGAACGCTGTACGCAAGTACCTGAAGGACAACAACCACGAGCTGAGTGACGCCGAATTTAAGCAAGCTATTCTGTCGCAGCTGTATCAGATGATGGAAGGCATCGAGCAACAGATCGTTGCCAAGCGCCTGTGGAGCCGTCAGAGCCTCGAGTTTGCACTTGAGAAGTACGCACAGGACCCGGAGGTACTCAAGCTCCAGGACAACCTGAACACCATCATGCGATCGTAAGTTTACACCGATTCTGTGTGGAGTGCTCGGGCGTTGCAGATTTCGAAACACTAATAGGATTCTCACTACCCGCTACTTGGCTGTTCTTCCCGCTCAGTGTGTTCCCTGCTCCGGAGCCCGTGGAGGTTCCTGAGGATCTCACTGCCGACAAGACACTGGTGATTTTGAAGGAAATGGTGAGAGGCATGGAGAAGGCCATGGCAGACATGCTTGCGCACGCTCGGGCGGAGGGCATCACCGATGTGCAAAAGGCTATGGAGGAATTCCAGTACTTGTACATGGAGCACGTGGAGCAGATGACACAGACTCAGATGAAGACCCAGGGCATATCGCAGGAGGTAAGCACAGCTTTTCTTTTCCGACAGTTCGAGCTGCACCGTGGTTGACTGACGTGCATCTACTGTGTGATCCATTGTTCATTACAGATTTTAACGGCTGCTTTGCAGAAGTACCACACCGAAAGCGAGCAGTTCCGGCACCAAGTGGAGCAGATCTACGCTCAGCAGGCGAAAGCGTACGTTACTGGAAGATGCACACGTCCGCATGATAGAAACGATTCTAACAATTTGTCGTGTGAACAGCTTCCAGAAGATGGGTCTGCCCGTCGAGACCCCATAAAAGAGTCCTTGTTGCATTTGCTCGAAGAGAGATGGCTAATACGTCCAAGCTCTTGTGTGCTGAAGAGTTTTGCCGAAAGCTTCGTGTTTTATTTCTCGCGTTATGTTAGAAAGACCCAGTAAAGACGACAATGAAACACGCGCTATATCAAGATCATGAGATCTATTACTTGTCAATAAAGTTGGAATTGCCATCGTCATCAAAACCTGTGCTGATAAAGTCTAATAGAACAACCTTCGCACCTGCAATACACAACAATTAACGCAACCTTAAAAAGCAGTCCGATTTTGAAGAAGCAGCAAGAGTTGTCGATCTTGTTGATTTCGCTTAGGTCACTCCACGTGTTGCCACGCGAGGATCATCGTCCACCACAATAATGCCAGAATTTCAGCAATCCCCACGAGGGAACATAGCCAGAAAGCGTCACCCAGCAGCAAATTACTTGCCGCCAAGGATGCCGACCGTGCGACCACGACGGCCGGTGGTCTTGGTGTGCTGGCCGCGCACCTTGAGGCCCCACCAGTGACGCAGACCACGGTGAGCGTAGATCTTCTTGAGACGCTCGTAGTCCTCGCGCCACTTGCCCTGCAGGTTGTTGGCCACGACCTGCGAGTGCTTGCCGGTCTTGAAGTCCTTCTGTCTGTTCAGGAACCACACCGGGATCTTGAACTGCAGCGGGTTTTGGATGATGGCCACGACGCGCTCGATCTCGTCGTTGGTCAGCTCACCGGCACGCTTGGTGACGTCCACCTCGGCCTTCTTGCAGACCATGATGGAGAAACGGCGGCCCACACCCTGGATGGCGGTCAGAGCGACCCACACCTTACGGCGACCATCAATGTTGGTGTTAAGAATACGCAGAATGTGCTGGAAGTCCGGCCCGATGACAAGCGACTGAGTGGCAGCAATGAAAAAAGGTTAGCAACTTGGTTCATTTATGCTGCAAACTCGTACTGCCAGAGCTGCCAAATTGAGACAGCGAGGGAGAAGCACGAGTCGCATTGGCTTTGAAGGCATCCATTTGGTACTCGCGACTGCATCACTAGATATCCGAGGAGTTCCTGTTACTGCGCTGTTGGTTGTTCGATCCCTGCAGTTGCTAGCTCGCTTGCCCTCCCCCCTTGCTGTACTCATTGGTCTCTCCCTAATATAGGCATGGAGCAGGCCACTCACCATGGTTAACGAATGCTTTTGCTTCTGGCAGTGGGAACAACGCTGGGTGTGGCTGGTTGGCTCAAAACTCCTGGTCTCTTGAATCCATTATGGTCATGCAAATGACTGGCAGTCGGGACTCGGCGTCACGCACAGCCAGTAAAAAAACTCCTTTTGCTTTAAGCCAATCAGCGGTAAATACTTTCTCATTTTAACCCTATCAGACGAAATCAGCAATACTCTAAAGCTGTACCCATTCTATTACACAGGATATGATGTATGATAGTACTCCAGTACCGTACCGCTCTGAATACAAGGACAAACAGAGCTCTCTTTTCGAAGCATCACTAAGATCCCCCCTTAGCTCTTTGCCCAAAGATTTCAGAGAGAGAATGAGCGACTTCCGCCGCACGCAGAACACCTTCTGGGGACGCCTTCCCTACCGCAGATCAGCTACATGGTGGCTTCACCTTCGACAACTGCCGCCGCAATGAGCTCTTGTTCAGCCAGTCGGGCGGTAAGCAGAAGCTGAAGGCCACTAAGACAGGCACTACCATCGTCGGCGTCGTCTACAGGCAAGGCTGTGGCAACGCAAGGGTTATGAATTGTTCTCGAATGATATAGCTTACTAATTGCCATTGGTATAATGCAGGGACTGTGTGGTGCTGGCGCCGACACGCGCTCGACGGGCGGCTCCATCGTGATGGACAAGAAATGCGAGAAGATCCACTACATCGCGCCCAATATCTACTGCTG
>Contig_181
CCAGAGCTCTTACAAAATACTGGTCTGTGAAGTCTACATTAATAATAATAAATATCTCTATTTGAGAAGTGTGTAGAGCTCTTAGAAAATAAAGTGGTTACTGTGCCCGATTTCAGTACATACGACAGGTTTTGCGTCAGTAATCAAGTATCTGCGCTCGCCTAGCTGTTCGCAACCAATCGATGCGTTTCGTGCTCGGCAGAAATGTATACCTTACGACCAATCGCGAGAGCGAGAGGCAGTCTGATCGTGCGACAGATCCAGTCAGTGTCGCAGGTCAGCAGGTATTGACCAATCAAGGCGCGAGTTAATTGTGTAACGCTTTTGGATATATTTGTAATTTTGACATAGTGAGGTCGAGTCAGAAAGGTAGACGCGGTCGGTAGGATGGGAGGAAACTGTATTAGACAGGCCAAGTGTAGCCATGCGAAAAGGCAGGAAAAAGCAGCAAGACGGGGAATGCGACGGACTGACGGACGGACAGACCGACAGGTTACAAGGTTAGAAGCGGGGAGATGGGTTGAACCATGACACCAGAAGATACACGGAAGCCAACATTGTAGTTATTTAAAAGGAAAGACACGAGTCAGATACGGAATGGCGTGATAAACAATGTTATTAATACGTACTGAGGCTAATGAGCTGACAAGCCTCGCACAACCACCGGATCTAGCGCAGACACCGGCGTTGCTAACCAGGCTTAGGATTTACCAGACATCTAGAAACTACGGTTAAATAGATAAGTCTGTCTCTCATAATACGTACTGAGGCCCAGAGGGAAGTTAAACGTATCTCCATTGCGACCAGTACTTCCATAATTGCGGTACTTTGCAGTACCGGTACTTCCATAATTACGGTATGTTCAAGCTGGAAAACGATGAAGCAAGATACATGACGCTGTATCACGTCTCTGCCACAGCTTCAAGTTACCCAGGTCGGAAGTAACCAGTTGAGGCATTACGAAAAAGAAGAAGTGATCAGTTCAAAAAATAAAAAGTGACAAGTGTCCCGGCCACCCAAGAAGATACAACTGGCGTCCCTCAACGACTATCCGTTCTTCAGCAAAACCAACTCACTATAGGATGACTTCCGCTACCAAATCTCTGACCAAGGAATATAACCGTTAAATTGTCTTCTACTACGTCGCAGAATTGTTTTAGGTCAGATATTTGAGCATCTTATTTTTGATACGTCACACTCGGATCATTTGATCGTAATATCAAATCGTTAAGGCGTTGGCCTCACTTTTCTAGGTGCAGTAAGATCCAACGTGACTAGAGTCATCTTTGATTCGTCACGCTCGAGACCATAACACATTACGAATCGCTAATCAAGTCAGGATCAAGCAGGATTCACGCCGCACGAGGGATCTTTGATTCGTCACGCTCGCTTCACGATTTTAAATTCGGTATTCGAGTTACATTAATAGGAACATGAGGGTGACTTGGCCTACCACGATTCGTGGTCCACGAAGCTGCTAGCATATTCATCCAGTAACATCCATGAAAATTATCACTTCGTAATTTGCGCTGGCTTTGAAGGACTTCCGGAATGCATTTTATCTACCGTGTGGTGTTGGTGCTTGCGGCTTTCGCCCTTTTCAAGGTGGATTCTATCTCAGCGGGTGTGACCTTCAATGTGGAGCACCTAACCATTCCGCGCTTCACTCGACCAGTCGAGGAGAATCTGATCAAACGGCAGTTAAGAGTTATGGACGACAACGAGAGAGGATTTCCAAGTGGTCCCAGCCTCGAAAAGATCGAAGCAATGTTTCAATCTTTGACGAATAAAATCACGACGAAATCAAAACCTTCCCAAAGAGACGTCCCCGACGAAAAACTACCGCAACTGCTAGGTGCAGCAAAGCCAGTAAATAAGGCGGTTGAAGCTGCTGGCAGACTAAAGACTCTGCAGACCCAAAAGTGGCTTGACGAGGGGAAATCAACACAAGAAGTATTTCAGCTGCTTGAACTGAACAAGTTTATGGTGCCTAACTTTAAAAAGATCGAAGGCACCGTTTTTGGTCTACCGGACTTCAACACCTGGGTGAACTACGTAGACGATTTCAACGCAAAGAATCCTACGAAGAAGGAGTCCATGATCCCCACGTTGAGGACTATTTACAGCGACGAAGGCCTGACAAGGGCTCTTGAGCTGGCCAAGACGTACTCAACCACAAATGCGCTGGCCACTAAGTTAAGGAAGGAGCAAATCCAGAGGTGGTTAGACGACGCCCAAACTCCGAAATACGTCTTCGAGATGTTCATGATCGACGACAAAGTGGATGGACTACTTACAAACCCGCGATTCATCGCTTGGACCAAGTACGTAGACGATTTCAATCTCCAGAATCCTACTTCGAGAGCGTCGATGGAACCTCCCATTGCAGCTCACTACGGCGATGATGCTGTATTTGCCATGCTTGAAGCGGCCAAGAAAGTCCAATTAACAGAGAATGTCGCCTCCAGATTACAGGCTGAACAGATTAAGAGGCTACTGAACAGCAATCGCTCTCCCGAGTATGTCTTCAAGGCGTTCAATCTCCACGAGACTGGAGACAATCTTCTAAGCACTCCGATGTTCAAAACGTGGTTCAACTACCTCGAGAGCTTCAACAAAAAGAACACCGACAAAGAAACGTTGCTGGCTCCAATTCATAGATATTACCACGATCATGGTGTGGCAAAGATAGTCGCAGAAGGTATGAAGCATCCGAGCACAGTAGAACTCTCAAAGCAGTTGCAGATTCAGCGATACAAGCGTTGGCTACATGCTGAAAGGCCTCCGCGTGATGCTTTCAACACGTTCATCTTAGAGAAGCCTGGAGCGGATGTTATTATTCGTTACAATGAACGTCTGGACGGCAAATTGTATCAAGTACGTCTTAACAAGGTGTCGGATGGGCTTCTCTCTAGTCCCGAATTTCAGCTTTGGTCTAAGTATTTAGACGATTGGAACACCAAGTACCCCGACCAAAAACAGTCTATGGCCAAGATTTTCCAAGCCTTGTTCACCGAAGACGCTCTAGCAAAGATGATCATGGCGGCACGGAATAATCCCAGTACGCAGAAAATAGCCTCGCTCTTGGAGAATGCATTTGCCAAAGTGTGAGCGTATGCGAAGGCACCTCTGATGAAAATTCGGCGGAAGACGCAACTCTCGCACGAACACATGAGCATGAAGTGAAGTGGAACGGAGCGCACTCGCACCTGGTAACTACTACTGTAGTAGCTGCTATTACATTTGCGCAGATTCGAAAGCAATCTTGTTACTTCTACCTCTTGTTTGTTAGAAAAAAATTACGCGCTTATCATCGTTCTAGACTTCAATAGCTTCATCATTAGACTTCGCCTGAAAAAGCTCTAAAGCTCAGCTAAGCGCAACACACTTAAAGTGAAGGGTTACGCATCTCCTAGGCCTGCTTAATGAAAAAGGCTTTGTTAAACATTGAATCGAATTCCTTACGTAGCTACATCAGCTCCGGAATGATGGGGGGGGGGGCAAAATTCCCTGTAAATCACGACAGGCTGTCCAAATATAGATGGATAAAGTACATTGTTCGTTCCATTTAGCATTTCACTCTACTTTTATACTCCATGAATATACTTGCTCAAGTGGGCGCCATCTATGCAGTGATGTCCAAACCCTCCTAGCGTTAAAGTGACTGCGTCGCTTCCTTCCGTCGCAATTATACGCCGACACGTTCGAGTGCGAATAAAATCTGAAGGCGAATTCTTAGGGCAGCCTGCACTTTGAATGGTGAGCAGGACAATGCGTTCGCAACTACATTTGTACTGCCAGGGCGATATAGCACGTCGAACTCAAACTTGTGAAGCGTAGTGGCCCACCTGTGCAGCTTGTCTGTCAAGTTGGAGTCATTTAAGCGCTGCATGGTCGGTAACTATAGTGAACTTGCGCCCATTTAAATAAGGTCGAAATGACTAAATAGGCCACACAATTGCTAGACACTCCAGCTCTATTATTCCATTATTCGACTCCGCATTGCTGTTAACTTTACTCGCAAATGCCACCAGCTGCCATCCTTTGCTCTGGTCCTGCATTAAACATGCACCCTGTCACCAATCGGAAAGGTACTCGGAAATATGGGTAAATTAACAGTGGCTTTCTCGTTAAAACTGCTTCTACGCGCATAAAAACCGCCTCTTGCGTATCAGTCCTATCATACCCGAAATGAGGAGCGGATTCGAAATCGGCTAACCAAACTAGATACGGGTACCGGTACTCTGGCCGTGATGGAGACTTTTATCCGTTAAATCAAACTTCGTCAAAATAAGGGTCACCACAAAAAATCTAACCAGCAGCCTAGATATTGGACATCGTTTCACGAGATAAATATACTGCACTTTGCTTGTCGTTTTTTTTTTAAGTTTGGAATGTCCGAGTCTAACGTCGAGCACCAGCTGCTCCGGCTTCATGCTCTCCTTGCCGACGATGAGGCCCAGCTAGAGGGAGTTTACACGTCGTTCCAAGAGGCATACCGTGTGGGTGGAGGATCGCTAACATCAGCTTCGTATGATCTAATTTTCTTCGATGGCAATGCACTACAGTCGGTAACCTGTTAAATGCGTTTAGGGGGTTAGAATTGGTGCTGCGTGAGCATCTATCGGCAAAGGACGTGAAGAAAATGTAAGCTACAAGGACAATACTGGCATTAACCATTGTACTAATTACACTTTTTAGTGATACAAAGGTACTTGCAGCTCAGTTTTCCAGCGCACAGAATGGCTTCGACTATGTGGCCTTCTGTAGAGCTCTCCAGCAACTGCCTGCGCTTCAAAGTGAATCGAGCCAATCGCGCCAACGCTCTCCAACAAAACGACGATCGCGTAGCCCCATCAAGCAGCGAATGCGAATCGATAAGTGGCTGGATTCTCAACGTCTGCTCATGGACAGTGTTCGTCAAAAGCTCATCTGTGGAATCCAGAGTGGTGACCGTAAGGGGTTCCAAGGGGTTCAAAATGCTTTACATCATTTAGACAATAAGGGCGACGGCTTTTTGGATGTGAAGATATTCACAAAAAAGTTTCTCCAGCATCTTAAGGTTCCGTTGACGCGACCAGAACGAGAATTCTTACTGGAACAACTTAGAGCACAGAGCTTCGAAGAGGAGCGAGATGTCATCGACTATGAACAGGTGGATACTTGAGTAATTGGTACTTTTTGTTTTATACTGCCCATCTAATGTGTTGATCTTCAGCTTGGCCGTGTGTGCAACCTGAACAGCGACGACTCTGCATCTGAATCCGACATGGACCACGAACAGTCTAAAGCTTCATCCTCTTCGAAAACTTCTCAACTTGGTGCCAACTTCCTCGCAGCTGAGAAACAGCTCAAGGAGTTTTTACATGCCCCCAAAAGTATCTCTGTAGACACCCCGCGCTGTCTCGTTACTGGAGCAGAAGAGTTTCTTGAACTTGCAGAAGCAATGGATCAAGATAATACTGGTCTGCTGTACGAAGACGGTGAGTTGTGTAACTTTTCCAGGTTTTTTACGTGACAATCTGAAATGTTCATCTTGTTGCTGCAGAATACTCGCGAATTCTGTCGAAATGCGGAGTTGACATTGATCCGGATCTTCTCAAAGAAATGCTCTCACGATTCTCACGTTCGCCCGGAAATCTGATCAGCTACACTGCGTTTCTTCAGTGCGAAACTTGATATTGTTATTTGTTAATCTCTCAACTAATGTGCTGGTTTGTTTCGTGCTTCATAGACGCTACGGGCAGAATCCTCAACATTCTCGAGGGAGGCGAGAACTTAAGCAGCTCGTTCTCCACCTTTTGGCGCGGCTAACTGTACCTGTATCCGAGTGGACCCGGTTCTTGCACCAGCGATTCGAGAAATACGATCGCAAATTGCATGGCTACATCAAAAGTTCACTTCCAACAGAAGGTAAATATTAGTTTAATTTTGTGCAAAAGTGACAAGCATGAAATCTGACAAAAACTTGTCAGCTTTTATGCGTGCGGTTCAGGGCCGCTCCATCGTGTTTAAGCTAACGACGGACGAAGCAGCACAAGTGACGTCGCTCTTTCTTCGTTTCTCCTCGAATTCTTCAACGAAGCATCTCCACTATCGCCCATTCCTTACGTAAGTCACTTAATCTTCGAAGTATTTTGTCTGTATTTGTCAGTATTGCCTAATTTGTTTTGTTGTGTGGCAGGTTTGTTGATGAGTGCCATCGGATCTCTCGTCCCCAGCAATTGACACTAAGTTGGTGCCATCCACTCCTGGACTTTTATCACCAGTTCTCTAAAGGCCACGCAACTTTCTCAACCTGAAACAAATCTCGACATGTCCGTCGGGGACTACCTCATGTTCCACGCACTACCCGAAGAGCGACGGAATTTCGAGAGCCTTATGGAAAGGCTGCAAGACTTCCAAAATACCATCAACGACGAGAACGAGTCAGCAATCCAACGCATTGCCAACGGCATCATGATGCCTTTAGGAAAGAGACTGCGCGTCAAAGTGCAATTCTCTATCAATGAATGACACACCCTCAACAGATGTCACCTACCCCTCTCGTGCTCGAACCTTATTTCGTGTCACCCCCT
>Contig_183
GCTGCTTCCCCGCCTGACAGTCCAGTGCCCGCACAGCCTATAACTGTGCCAACCGCCCTACCTGTCACTGTGCCCGTCGCCCAACCTACACGTGAGTCTGACGCCCAACCCGTACGCAAGCACGCTTCCCAACCTGTTCGTGTGCCAGCTACGCCGACCTGTCCTGTCCTACGCCCCCGTCATCCTGTCAAGAAGGATGTAAATTTTGTGACTGACGACGAAGACCTGAGTGACTACGAGAACTTTAGCTCTGGAGACAGTGATGACGACATTGAAGAAGACAATGATGACGATGATGGCAATGATTGTGAAGTACCTGAAGAATTGGATGAGCTGTCAGAAGATGACGCTGTGCCAATGGACGCAGCGTTCATTGACTCACTTCAAGTAGGCAGCGCCTCGTTGTCCACAAAGTGCAAGTCGCGCAACATGTCTTGACATCGATTCCGGCCCATGAACCTTCCAAAATTACCTGCAGGAACGGCCCCATCCTCCACCATCGACCAGTGAGCGGCAAAACGTCGCTTTTGCGGGCAGAGCATGCGCGCAATCAGGAGACCTATCACGTGTAAGATCTCGTGCGTCTCGTATCCCGGCTTTGCCTTCAAACGCCGACTAATCTGCTTAACCGTCTCCTTTCTCCGATCGTGTTGCTTTGCATGAATTCTTTCTGCACGTCTGGTGACTTGCTGAAGACCATACCGATTCGTCTCTGCAGCTATCTTGACCCATAGCGACTTGGGCATAAAGTAAAAGAATGTAAGTAGTGAAGAGTGGCAAACGTTTAGTAGCTCAGCGACCGGTCGTGCCTCTTCCATATTCAGACCAGAGTACGCTTCGACACCCTCCTCAAACTCGTGAGTGACTGGAGACCACTCCATTGAACGTAACGCGTCCTCACGTTGCTGCTTGGCTTGACTGTTGAGGGCATCGGAGCGTACGCGAGACAGGCTCTGGAAGTTGCGAATGGTGAGACAATGCAGAATCGTTTCTTGATTGCGTGGACCCTCCCGGCAGTGTTCGCTTTTGACGAGGGTGTTCTGCCTTCTACTTCTAAAAGAAACACGACTAGAATGTTCATGCCCGATAAGTCTCATCGGTATGGCTCGAAAATGTTTATGGTGTGTGATTCAAGGACCGCGTACTGCCACAGGTTTTTTTTTTTTACTTAAGTCGTAAGTTATGACATTAGATTGGTTTCTCACCAATTATGTCGTATGTTACTAGATTTGAGCTGTATGCGGGCAAAAGGAGAGATGGAGAGCATTCAACATTTGACCATAAGACCGGTGCGGCTGCAGTCGTTAGAAATTTGAAGACAGTGCTTGGTCCCAACACCCGGCTTCCATGGCACGCAGTAGTTATCGACCGCTTCTATTCGTCAATTCTACTTGCTATCGAGCTACTGGGCAAGCAAGTGTACGTGATAGGCACGATAATGACCAACCGGCTTGGATATGATGCAAATGTCAAAGAGAAACGCAAGTTACGTCCAGCAAGCGTTCCCCGAGGCATGTTCACGTTTTCTCGTTCTGTCGCCATTCCAAATATGGTTGCATTTCACTGGTGGGACCGGAAACCTGTGCATTACCTGTGCACAGGCTCGGCAATGACAGAGACGACTATTACACGAAACGTCAAGCGCGTTGGTACAATTACCGTGCCCTGCCCGGCGGCTGTAACCGACTATCAACGTTGGATGGGCGGAGTTGATGTGCATGATCAACTCCGCCTACAAAAGTATTCTTTGCAGAAGTCTACGAAGTTCAAGAAATACTACAAAAGCCTTTTTTTAGGCTTCGTGGATTTGGCACTTGTAAATGCGTTTATTTCGCACAAAGAGGCTGCACGTATCGCTGGAACGCCGGTGATGAAGCGAGGAGAATGGTTCGGAGTCCTGCAAAACCAATTACTGCAGCTGAAAGTGGAGGACTTCGCTGGTATTGTTGCAACACCGACACCTAGCAGCCAGAAGCGGAAGCGCCCCCAACTACGTCTGACACATGCTGTCGAGCAGGCCGACGACTGGGTGACCGTTACGGGCATTCAGAAGCGTCGCCAGCGATCTTGCAAGGTGTGTGCCCTGTTGCGCACGGATCGAAAGAAGAAGTCGTTTGCTACAACTTACTTTTGCGAATGCTGTTCTATTGACGATGCAAAGTGCTGGCTGTGCAGCAAGATACGACGTCAGTACAAGGGTGTAGCTAAAACGTGCTTTGAGATCTGGCACGACGACTTCGACTGCGGCCAAAACATTCCTGCAACACTGGGAAAGAGAGTTGTCTTGCGACGCCCGGGGAAGAAGGTAGGTGTGCCCAAGAAGACCCGTCGAGAGTTGCGACTTCGTGAAGATGAGGAAGACGGCGGTGATGAACATGAGAGTGAACAAGAGTAGGCTTGCCAGCGTGACATCAAAAGAGTGTGGGCGCTTGTCATGTCGTAATACACATTTCCTTGAGCATCTGTACTTTTTGTTCTGTCTATTCTACTGATCTGGATTCATAAAACAGCTCTGTGCACCACTTTTTCCCCGATGTGCAGCAGATCTTCCCGCTGTACTTCCTAATGTGGGGCAACTTACGACATACAGTGTTTTCTGCTAGCTACTAAGTAGTATAACTTACGACTTCTGAGAGAGCAACCTGTCAAAAACTTATACACCTATACGCACGTCGAACATATGCCACATACAAACAAGTAGTGACATGGACATGTCGTAAGTTACGACATTATTTATCTCGTTTTCGGTACATTTCGCCGGGAACCAAGGGGTTAAAGATTGATCGATTTGTATTTTTATCGACCTCGATCTAATAAAACGACCTCTATTTATTATAAATTGAGCGTCAGGCTGGTCAAAAGCATTGAAATACTCAATATCTACTAACATCATATCAATATGAACTAGAAACATTTTACTTCTACTTTAAACTAGTATTAATACATAGTATGAGTATAAAAGGATTCTAAACTGGATTTAAAACCCATACATTGATTCATACGTAATCCACTATATAGTGTGGATTACGTATAGTATATATGTTAGCCCAAAACAAGAGAAGTGCTGGAAACTTAGTTTATCAATATTTCATCACTGTGGTCGTGACGTACTTCGCGTAATCTCCCCAAATTTCTTTCTCCCGACCATACCCATGAATTCTATTTCGATCAGCTTTCAGCACGTTCGTGAAAACCTCATCTGCTGTCTTGTACTTATCGACGAAGTACCACTTGTAGAACTGGGCCTTTTCTAACTTCTTTGCGACGTCGCGCGAGTTTCTGGACAGGTTCCCGACTAGGATCATCATCGCCACATTTTTCTCACCAAAGACATTTGTGAGTGCTTTAAGCATCTCGCCATAGGGATCATCTTTGTTGATCTTGACGGCGTGCTGGAACCAAATCTTGAAATTGCGGCTTGACAGAAATTTTGCCACCATCTTGGTATCATCCTTGCCAATCCGCATTGTACTAAGTTTTAGCGTCTTGAAAGCACTCCCAAGGGCCTCGTCAGCCTTAAGCATTCCTTGCAGCTCCGTAGATTTGCCTGACGTAACGTTTTTTAAGATCTTCTCCAGACTTGGAAAATTTATCGAGATTGCCCTTTCCTCTTCCTCTTTTTGTTCTTCCTTGCCACTACTGTGGGCTCTTAGAAGCCGCTCAGTAGTGGCGTTGTCGACAACGCGAGTTGAATCGCTAGCGGCGGCCCTCAGATTCAATTCCCTTGTAGCGGGGGCAGGAGCAAAACATGCAAGCAGCAGGAGTAAGACCAAATTGACAGCGTGGAGGGACTTCATAATCAGGTTCGTAGGTGAGTTGTTGGCCACAAGAAAATTGAGAAGTGATAAGTGAACGGGTTCTACCGGAAAGCTTCCACCGGCCCGCCCCGTCCGTACGGGTATCCCAGCTTTAAGTTTACACAGACAGGGGCGGTGAAAAAAAGCTCCCGCTCTCTAAACTAGCATTACTGTATCATTCTTATTAATGGCATGGATCCTGTTGGAGGGATGATTTGCGCAGAGCTGTTAGGGCAGTACAGTACGGAGTGAGGACAAAAGTAGGGTGGCCATAGTGGAGAGGAAGTCTTGAGTGTAGAAGGAGAAGACGCTTGTGTTGGACTTGGTAAAAGGAGAAGAGCTTGTGGTGGACTTGGTAAAAGAAGAAGTGATGAATTATAGAGTCTGGTGTTCTGGAGGGAAGTTCCAACCAGTCCAGTTATATACGATTTCTCTATATGAAATAGTACAGTTATATGTCACTAGATATTCATCATCACATCGGAGATGCTTACTTCGACAGCTTCCCACATCGAGAAATGTGTATGATGCTCTAACTGTCGGATAGTATTTAATGTACCACAGGTGGCTGTTTATAACAGTCCTGTACGTACATGAGCATTAAAAAGAAGTAGATCTTGTTTTGATATTGATGATCTTTTTCCTTTGACTTTCATTGTCAGATTTGTCACCTTGTGCCGTTTTGATTTGGCAATAACTGTTCTGATTTCTTGTTTTCATTGTTATTTTGGCTACTCAGGAAAACCTTAGAGGATTAAACCTGCTCACCGTAGTGATTGTTGTTGTTATCGTTTTAGTTATACGAATTTGTAGCAGCTACTTCAGGGAAACCTTTAATTTTAAGGATCAAAACCTGTTCGCTGAATTGTTGCTGTTATCGTTTTAGCTTTACGAATTTGTAGAAGCTACCTCAGGGAAACCTTTAATTTTAAGGATCAAAACCTGTTCGCTCTGTTGTTGGCTACTCAGGAAACCTTTGAGGATACACCTGTTCATCGTATTTATCTTTATATATAATGTGTAAGCGTTTTAGCTTTGTTCATTTTTTAAACTGCCATTGTTTTGCTCTTTCATATGTGGATTTCTTCGCAATGTGTGGTTTGGTTTTTGTTTTTCGCTGCTGAGGTCTTATAGAATTGCCTCCCAATTTCATGAAATGGTTGATATAGGTGTTGCAGTCATTGAAAAATTGTTCTGACTATTGTTATTGAGAGCTTATAGTTTTCAAATATTTTTTAAGAAAGGCTACATCTTTTAAAAGCACAAATAACATCAAACAGTGTCATCGGTAGCGTACGCATCATATTTGCAGTAAGTGCGCAGGCTCTAGTCGTTGGGGTTCTTTTTCTCCCTAGAGGCTGTTTCTCGTTTGGAATTATAATAATTTTTATTTTACTTCACAAGCGCTAGCGATAGATTTGCAAACTATCGAATTCATTGTAGATGAAATTGATGCAGTAAAATTATAGTTTGCTTTCTGTAGACAGAGGCTTTTGTAGGCTTGTCTTGTAGTCATAAAGTGCTGAATAATTTTTATTTTTTATTCATTCTTTTGGTACGGTTATGGAAATGTTTGAGACTTTTGCCAGTAACAATAAATGTTAAAGTTTGGCGAATGCATGAATAGTTTTTGGCATTGATGCATCCCAGTTTCATACATTTGTTAAAGTATTTCTCTCTCAGCGTTTTTTTTTGTCGTACAAGCTAGGCAGTCTTTGTGAAATTTGCAATTTTGTATTTGCATCATGCAAATTGCATATTTGTTTTTGTTCATTATATTTCTTTTGTGAATGTAGCATAAATATGTATTGAGCAGCTAGGTAACAATGCTTGCACCAAAGCAACATTCTCAGTAGGAACACACTTCACTCACATTTTACCTATTATAGCTCACATCTTTGGGGCATTGTTCTCCCTAGTGGCTCTTCGAGTTGTATTCCGGATTTTATTATACTTCGAAGTAGTGAGAAGCATGCACACTATTTAGTCAATTGACAGAGACATTGCTCATGCAAAAAAAGTGTTATTGCTCGGTAAGCGTAGATGGAGGCATTGTTAGCACATCTTTACTGTTCAGGAAGCTGAATGTCTTGGTAGTATGCCATTCATTATCTGTCGAGACATTTTACGGCAGAGGCTTGTACATTTTTGTTCTTGCCTTTCATTTTCACCTTGACTAAGTTATTTTCCAGTTCCTCATTTTTATTTGGCTTATCTTTTCAGATTAGTTTCTTGAGGTCGTTTAACTCAGAGTACAATACAGTTTTTTTTTCACTTGGTTGAATTGGGCAGTAGGCATCATTTGTGTTTGCATTGTCAAGTTGACGTTTTCGTGTGTGTAGTGTATTTTCACTCTTTATTTCTTTTTCTTTAGGATTGTACAGCGGCTCAGTGGCTTGCCTGGACTTTGATTTCTCTTCTCTATGTTTCTTCGTGAACAATACAAGTATGCAGCAACATCGATGGCAGTGGCTCGTTGGCTTGCCTACTTTGGATTATCTTCTTTAATTTTTGAATCAAAACTTTTGATTGTTGGATCATACAGTAAATGGCACTTTGCCTGAATATGCAGAGGCACGCTGGCTTGCTTTTATCCTTACACTCAATGGTAGTATACTGGATTATTGTTTGTAGTAGTAGTGAGATAGTAATACATGTATGGTAATCCCAACATTATCGGCCGATAATACAGCTGCTGATAGCAGGCTCGTTACGCAGTGCGTATTATAGTGGGCGATATTACAGCCCGTATGCTCCGCTTGTAGCGGGCCAATGCGTGGGCGACATTTCTGCCCACGTACTCCGCTTATAGCGTGCTCAATATGCAATGCTTATCATTGTGGGCGCATTTACAACCCAAATGCACCGCTTATAGCGGGATCAATACGCAGTGCGTATGGTTTGTAGTGTAGGGAGATATTCCTCTAGCTCAACATCGCGGGGAAGACGTCCTGCTTAACGTGCGCAGCACGTTAGCTGGCATAGAGGGCAGCATGGCCTTGAGGTGCCGGTGGCACATGGTAGACTCCCGTGCGTCCTCTTGTCGGCGTCGAGTTCATGCCCTGTTAAGCCAGGTGACGCTCTTCGTTTGAGCCGCCCTTATTGGTAGGAAGCGTCGGGCTTATAACATTTTGGAGTGCCACGTCCAGCTCGCCTCCTATCCGTCATCTGTACTCTGGCATGGTAAAAGGAGAAGAGCTTGTGGTGGACTAGGTACAAGAAGAAGTGATGAATAATGGAATCTGGTGTTCTGGAGGGGAGTTACTCTCCACCAACCAGTCCAGTTATATACGATTTCTCTATATGAAATAGTACAGTTATATTCCACTAGATAGTCATCATCACATCGGAGATGCTTACTTCGACAGATCCGAAGATTGACTCTTGCTGCTTGTTAGATTGTCAATACGCTAGGAGGATGCTTCGCTTCAACCGGCTTCAACGCTGGATAGACCTTGCGCATGTAAGTATCACTCGGGTGTGGGGGTTGCTATTTGACCGAAGTATTATAAAGATAATCCAGGTGACGGGTGATCGTATCCGAAACTACAGTAGTGTAAGAACCTCGGATGTGTACTCTGACTCGTAGCCGACCTCAAACCTGACTCGAAGGATAGATTGGGCCATAAAAATATTAAGCTTTGACACACGACAGACCCTGAAACGCTCACTTTTATGTAATGTACGCAGTACGAAATATGTACTGTTTTTCACAATTCTAATGAAAAGCATGAAGTTCTGGATTTAGTTGGATCTAAATATCGACATCCGTTTTGGCAGTGTTGCGTAAATTTGATTCGACCTACATGCATTAATACATTTACGTGTTTTATTGTTCGCCTGGTTTTATGCGCTGACCACGCTGGCACTCCATTTCCAAAGCACAATTGAGTATCACTAAGGCAGTCCGATTACTTAGAGTCGAATCCCCGTGACTAATCAAACCATCTCTTTTGAAATACGAAGCGATTGATTGGTCACACCAACCGTCTGAGTGCGTCAACAACCACGATGGACGATGTAAGCCGCTACCGGTATTGCGGTTTTCATCAATTTTGCCGCTAAATAAAACGAACAGAAGCTAAGGGTAATCGGATGGGAGGCGAAAATCACAGACCCCTAAATTTATTCACAGATCGCCCATATTGAACTTAAGTTGTTTGCAAATGTTTAATTAACTGGATATATTTCCAAATGCAGGCACAGGCGGGTTTAGCTAAATCTACAGTACCAAAGTGAGGTAAAGAAGTCCCTTGAATAAGAGTAGCATGTACTTAATATACTCCTTTATATCGGATCATTTGGATTGAGGTACTTTTGACAAGAGCACAAGATCGCTGTGGATTCCATATCCAAATTAATCAGACGACCTTTATGCTTACTGAAGGGGACTTCTGTGTCACCATAATACTTCAAAGTATTAGTCGTGGCGTTGATATCTACTTGACTGAACAAAGTTCCGGGTGGTCGTACAAAAGGGGAATCTACATCATCAGTTATGCACGCCAGTTTCGTAGGAAACTACATCTTAGCTTAATGTTTGGAAAACCATTTACAGTAGCTAAGGGATAGCAGGATTACCTTCGAAAAATTCTGAATATAAAAAAACTGAACCTTATCACTGATCGACGACATGAGTAGAAAACAGGCTACGATTTTGGGTAGCATCAGAGGCTCAGCCTCTACCTAAATGTGAATTTACAGCAGGTCTCACTTGATATCTCCCATGCTCGCTATGTTGTACCTTATGTACAGTGCATTGTACTGTATACTAAAGGTAAAACAAATGGATTGTAAGTGCAGGGTGTCGATTACTACGATAGTCTTCTCCACAAGAGCCCCCCCCGCCCGTGGAGTAGTTTTCAAAGCCACTCACTTTGAGATTTGCTCTCCACCTCTCAAGCTGCGCTATACACATGCGTCTTCCTTACGTGTTCGCGGCCACGATGGCAACTCTCTTCGTTTCTAGCAACGCGCTCGTGAACTCGAACCAAGCTATGCTCTCTTCACCAAATGAGCAGCACCAACGTCAATTGCGGTCTCACCAGACCCCTGTGGAGGATCAGGAACCCGATGAGGAGAGGTCTCTATCTAAAGCCGAGATGAAGCGGTTATTTGAAGCGGGGAATTCTTTGGACGATTTTGCTAAGCACTTAGGCATTGCTGACGATGTTGTACGTGCTCAAAGCTCGAACACCGTTCTCCAGCGGCTCATGCAAACGGACGAGTACATGAAGTACTCTACGTATCTCAACTTTCTGTCGAAACAAAACAAGAAGAAGAAGCCACCTACTTTCTACCATTTATAAGTAGATCAAACCCCTGTCGAGTACATGAAGAACAAGCTAGATGTAAGCTCGTATCGACCTCAAGTTCGTCACGCAAAAACGAATTAAAAGTCAATGATGCGACCATTTTGATGATTTCATTCACCGATTCTCACATTAGCGTTAATGTCCTCGACTTAAATTAACTCGCGCGAGTTAAGATGAGGTGAACCTCGATTCAAATTAGCTCGCGCGAGTTAAACTGATTGCCCTCACCCATTAAATTTCCCGAGTTAGTCTGAATCTCATTCAACCGCATTAGTTGTTAACTATTACTACTATTACACTCCTGGACACAATTATACGGCCACCTCCATAACTCAGTCAATTTTTAATATTTGACGGTGCGGTTTTCACACAAGTTGCAAAACATGCTTCAAAATAGCAAGGATGTGCTAACGCTCGCGGTTTTGCACTTTATAGGGAGGCTCACATACAAAAAAGAGATTTGTCAGGCTGGACACAATTTACGGYCACCATCGGCCCAATACAAAAATCTATATACAAT
>Contig_185
AATAATTATGCCTTTAGCCTCCTCACAGAGTACAAGAACAATGTGTTCGGTCCGGAACTTCCTGAAGGGTTTACCCGAGAAACGCGAGATTAACCATCGGATCCGCCTGCAATTTCCAAAGATTGCGAGGTAATGGCGGTAGTCACCAAAGCAGCAACGCGAGGTTGTGCGCTGGGTTGAGGATATTATCCGGAAGAAGCTTATACGTCCAAGCATCAGCTCACTTGCCGCACCAATATGCTGTGTCAGGATACGTGCCGGGTGGCCGATCGTGCACGGTTACCGGTTCTTAAGCTCGAACATAGTACGTCAAAATATTCCGATGACGAGGAAGGGAGGAAGACAATTCGGATGCAATGTCCGGAGTGTACTGATTCTCTAAAATGGACTTAATGCCTGCGTACTACAAAGTACGTATGCTGGAAGCAGACATCAAGTTCATCGTATTTCTGGCACCCAACGGTCTCTGGTGTTACCCCCCGGGAGTATGCAATGCACCAGCGACGATGCGACGACTGACTTCCTAGCTCTTCTGAGAATCGGAGAATACGAAATTCTTCTACGATGATATGTACTCCCAAATTCGCTCAAGATTGAGGATCGTCTTGAAGCGTTGCGTAATAAATCGACATGCTGTGGGAGAACAAGTTTTTCATCAAAATATGAAGTGCTTCTGCGCCAACGAGAATCGGTGTCTTGGTAATTTTGGGGGACAAAGTCGAGTACAGATGGACGCCCGACAAGGTACATACCATTACTGTGCCAAGTACTTAAGAGGAGCTTCACATCTTTATTGGGCTGACCGGATACGTACAGTGCTCGTGCCTCGTCTACGCGTCGCTTGGGGCTAGTATGGTCACGCTTTAAAGAAGAAGAGCAAATGCAGTGCGAAACTACACTTCAGCGATGAGCAACCGAAGAGCTTCAAGGAGCTGAAACAACGGCTGTGTTGCCCACCTGTGTAACACTTGCTGGACTTCAGCTAGCCTATTCGCTTGCGCACGAACGCAAGTAAGTTCGCAGCTGAAGGGGTACTATGTCAAGTGGCTGGCGAAGTTGAGCGTCCCACCGCCTACACCGGTCGGTAGGTGAGGTCTAATGAGCTCAACTATCCCCCTAAAAAACAGGAGCTAATAGCGATGGTAAACGCGGTAGCAGCTTTGCATCTACTGTCTGGACATCCTCCAACTGTTGAAACAGACAACAAAACCCGGAAGGGATCTTTGCTAAAACAAATGGCGGATCGAAGGCTCACACGATGGTATGACATCCTCCTAGGGCTATCAGCATTCTCTTATCTTCCTGGAGCACAGAGCGACAGCGCCGTCGCGATCAGTCGGCGACAAAGACTTGCAGCGAGATACGAAGTATTTCCACGTCTTACATTTTACCTGCTTCAATGATACCTTGCATACGTATAACGGAAGGCAAGACGAACAGCGAATTAGTAGTCGCACTATAGAAGGCGTACAAGAAGGATCGAGGCATTTAATCTCTCCTTGAAGCCGTCAAGCATCGCACTGGGAAATCGAGCTTTCGAGTGAAGCACCGATTTCGGTGCTTCTCCGAATCCAACGGGCTAATGTGGTATCAATCACTAACCGATGTTGTGCCTCGTTGAGCTGTCCCGAGCGATACCACGCTTTGTCAAACGATAATCAGCTAGTGTCACGACTCCAACTACGGTGGACACCCAGGTGACCACCGGACGTACTTGACGCTAGCGAGGCCTTGGTATTGGTCCTAGATGTTGAAGTCGATGAGCGGTTGCAAGTCATGTCAACGTAACAAACCGCGATGACAAAACCGCCGGGCTTCTGGAGTCGCTGAGATTTCGGATGAGTGTTGGACTTACCACGAACGAAGCATGCGATTCGCTACGCGCGCAGCCTAAACGGGAGCCAAGACCAATTGGGATGCGCTTTGCCTTAGCTTCAAGAATACCGGCCGTGATCGAATCGAAAAGGAGACGCACCAAGTTGCATGGTCGTTCCCTCCGACAGCAAGCGATTGCGCACACTTTCAACATTAATAAGTGCTTGTAAACAGGCCACCGATAATACAACTGCAATGAGATTCTTGCTTTTTAGTGAATTCAGTACTTACAGGACAATATTTGGTATTTGTAAATACGTAATTTCTTCGATAAGAGCCATATCACACCACTACTTCCAGAATACATTGCTGGTTGGTGAAGGGGTTGTCAATAACATAGTGGACTGGATAATGGGGAGGACTGAGCTGGATGCACTCCCAAGGACTTGCCAACCAACCAAGCAGTGGTTGGTACTCAGTTTCGCTTTGCTCGGATTGAGTAGTTTTGTGAAGCCTGGACTACAAATAATTCATGAGGATTCTGAAAATATAATTCTGAATTTTAGGTTCGCAACTGAAAAAAAGATTATTCCACCCACTTTATTTTCGCTGCAATGTATTATTCGGAAGGCCTGCTTGAAAGACCCCATTAACTTTTTGTGGTCGTTTGTTGATGGCACCAGGTCCTTCTACAAGTTAAATCGCCAGACTTATATTTTTCCCACGTAGAGTCCGATGACAGCAGCAAATTGCATGGTGCCATGACCACGTAGGGTTCGATGACAGCAGCAAAATGCATGGTGCCGTATGTCCAGCCGTCGTACATAATGCCGAACAGGATGCTAATCGCTTCGGCGATCACGACACCCTACTTTGAAGCAACTGTAATATCTCTACTTTGACAGCTTTTGAGTCGGTCGATCACCACTTAGATTTCCTTGTAAGCTCGTCGTCGTCTCCGCAAAGCGGCATGCCCCGCACGATCACCCACCCGGGCCTCTAGTAGCAATGATCGATTTCCTAATTTGCGAAAACAAAAGTTTGAAGGGGGCGCTCGGTACCGTGGCTGTGCGATGCGTACTGCGCGCGGGAGTCATCGTGACGGCTTAGCAGGAACACGAGCTTAGAATCGCCTGCACCGGGTGGCTACTTGCAGTGAGCAAGGCAAATCTCTTAGCAATGGGCTCCTTCGTCGTGAGGCTAGAAGAAGAAATCACAGGAGCCACTCTTTTATTTCAATGTCGTAGCTTCGAAAATTGCGATGTAAGTGATAGCAACTAGAATTGGCTGCGAAGTTTGCGTTGAGCTTGGTGAGCCACTCGCTTTTGCTAAACACTCAGTGCCAAACCGTCAGAAAGGGCCGTTTTGTTTTGAGCTGAACAGGTCACGCAAAAGTAACCTGGTCTGGCTGGATATTTAGCCTGATGTTGGTTGGCAATAACGAAGCGGTGCAAAGAAGCTCTGGAGCTAGAGGAACTAGAGAGTTGGACTGATAGTAAAAATTAAAATTAGTTGCTGTAAAATATTATTATTTCGTGAAACTTACCGGTAATGCGAAAAATACTAATATTATTTATTTCTTTTTTAGATATTAAAAAAATTGTCAATAGTATTTTATGAGTGCTCGTTTTTTAGATGTCAATTCTCAACGAAAAGTGCGAAAAGGATGTGAGAGGAACTGACCTGTTCTCGCAGACCTCTGACCTCATTTATCGAGTTGCTGGGAGGTCTTCGCTACTACCACATGAGCTAAGTTATTATAGTGTCCAGTAAATTTTACTGACGGGTAAACGCCCCGCACTAGGAAGCACTACAACCAACAAGGATAATACTCGATCTCGGTAATTTCTTCCGGAAGTAAACGTATAAAATAGGAAGCGGCATTCTTTCGACAATGCACAATACATTGTACCTGTACAAACATGTACATTCAGTGCCAATACAGGAATACACACACGTAAACTACATGTATATAGAAATCTCTATAATAGATTACGAACACGTAAAATGACCAACCGTACATGCAGCACAACGTGTCGAAGCAATCCGAACTGCGATCGTCAAACAATTTTTAAACTCCCAGACACTCCAACCAACTTGCGGGCCAAAGACCATCGCACCAAAACTTTCGTCGACCTCATGCGAGTACTACAGTTGATCTATGTCGCTGCACTCGTATTACGCTGCGCTGCTGTTAAGACCGCTACCAAGCCCCACACGACCAGCACAGTGAAAATCAACTCGGAAGCGGATGCTGTGTCGCGCGTGTTAGCTACGCAAGCCACGCGATCTCTCCGACAGATTGATCAAGAGAAGCTGGCTGAAGATGATGACGAAGATGAAGAGAGAGGCTTCAGTATCTCAGGTCCAGTGGAGACAATTGTGACAAAAGCGCGAACTGGATTGAAATCAGTGCTCACTAAGATATCTATTGAGCGCGTACTGTTAGCGAGCCAACTGTCAGAAAGGTACCCATACGCTCAAGGTTTGAGTCTCTCGACGCTGAAGCAGTTGGCCACCATCGAGAAATTGAGGAAGATCGATATCGAAAAGGGCATCAAGGGCTCCAAGTTGACGCCTGGTAGCATGCGTAGGAGTATGGAGAAATTCCCAGGTATGAGCACGGTTCCTAGACAGTTTCTCGAGTCTCATGTGGGCCGTGAAGGTCAGCGCTTTGGTAGAGATGGCAGTCGGTTGCTATCCGCGGGGGTTGTTACACGTGTTAATGAGAAGGGAGAACATCAGATGCTTCTGATTTCGAGCTCGAACCCGAAAAAAAGTGACTTTCTACCTCCTAAAGGTGGTTGGGACAAGGGTGAGAGCATTAAGAAGGCAGCGTTGCGTGAAGTCATCGAAGAAGGAGGGGTACGTCCACTTTTGTCAGCTTAGGTGTTGATATAAGTATAGCTTACTCGTGATTGTGCAGGTGAGTGCTCAGCTTGCGCATAGTCTGGGCAAGGTGAAGTTCCAGGATGGTGAAAATAATACACCTACTTCGCGTACCTGATGAGAAGCAACAAGATCTATGACGATTGGTCGGAAAGCACTCGCTACCGCTTATGGGTACGTGCTTCTTCTTGTGATTCTGTTTAGCTTTTTTTGCTGGACTGAGTGTGATTCTTGTTTAATAATTTATTAGGTTCCGATGGCATTCAGCGACTCCAATGAGCAAACTAGATATAAATGGTATTATTGCTCATCGATAAGTTGATTAGCTTCTTCTAATTAAGCTTCGTATTGTATACGCTTTTATAGAAAATGTTGTTGCTGGAATCCCGTCTGTCTTTTATCAGAAACTATACTCTTCAACTATCGTTTGGTCTTCTACGGCCGTGCTGATAAATGTGTTACGCTGCTGGATTATTTAGAAAGGGCATTTACCCACGACATAGCTTCCTGGATGAACGTCCGTGTCAAGGTTATCTTTCGACTGATTCGGGCATTTGGCAGCGTTATGGTCCATAGAGCTGACAAACCAAGCGTTTGGAGGACATAAAGCGAGTTTAGTGCTAACACGTTTAGACAGACGCTTTTTTTGAAAAAGCAACATGCCAGTCGCACACACTCGATGGACAACCCCATACATTTTTGTGACCTGAATGACTTTTTTGCTCAATGGACTAAATGCATACGCGCGTAGAAATGACGTGCAGTCCCGCGCAGTCGCGAACACGTCGTGCATAATAGTCTCACGTCAGAACCGTGCCGATAAGTTGATGTTACTTGTGTCCATGATTGTAGAGAAGTAATATTGAAAGCATCATCGATCTTGTTCCAGCTCGTCTTCATTTCTGACACTAAGAGCGTTTGAACTATTTTTTTCTGCTTCAAGGCAAAGAATCGATCAAATTACCGGCTGGTTAAATTTGGGCCGTTTGCGAAAATGTTGATGTTTTTGTGGCCGGTCGTGATAAATAACCCTACATGTAGCCTTAAGGCAGCACTGTTTCGGTGACCTCTGTCTATGTCCAAACTTCAATCCTAGACACCAGCCACCAGGAACATAAAATGCCATCTACAATATTTGTTGAAGCTCAGAGAAAGCATTCAAAATAGCAAAATTTATCTAATTTAATAATACTAAATTACGAAAACGGCTAATGGTAACCAAAATGTCATACTTTTACGATATCTTATAAAAGAAACGTACTGGATTTTTGAAACGAAGTAGTAATTAAGAAGAACTTAAGTAAATCGGAGCAAGGATTATTTTCAAATGCGTTTTTTATTTGAGCGAAATTGCTAAAGCTAGCTGTATTATCAACGCCAAGACGAGCCATTTAACGCCAAGCTTCCTTTTGTGATAATCATTCTGGAGAAGTGCTGTAGTTGGTGCAGGTCTCGTGCTCTCAGACTCTCTGCGGCAATGATCATAATTTCGTACTTACGTGTTTATTTTCTGTAAATTTCTTTACTAAGGCCTGGATTCGTATTTAAACGCGACAAATACTTCTGGCTGCCAACTGCTAACCTTTTCCAGGCATTATCCTTCAGTCATATTTTTTTGACATTGCGATCTATTTCTAGACAAATATACGGTTTTGCCCTTTACTTAGGGGATGGCTGACTTCAGGATGGTTAGTGAACACAAAAATGGTTTTAACCCTTCCACTACGACATTACGGATAATCCGGAATCTAATTTATAGAAGTAAAATTGTTCCGAGATGTCCGCAACAACATTCGAGGAACGACAATTCGGCATAATGAATTTTGTATGCGATAAATTTAAACGGGTTAAGTGTAAGCTGCACACCACATGCGACACGGGATTGTCAGGAAGCGGTTAGGTTTACAGATATAAGGAGTCAAGAGACTCTCCCAGCCCTCCATTTGGAAATCAGCGCCGGAGAAGAGACCATCACTACTGAAGATGTTCACCTTCGAGAAATCGTTCAACCAGATATGGCGCGAATTGAAGAAGAAAGGCTGGCTGTATCGAAAATCCTCAGGCCTCAGCAACGCCCCCCGCTACCTCCCCCCCAGTGGCATCCTCGCGGGATCGGAAGGCGTGGACTACTTTGGAGGTAGACTACCGATGCGAATGTGCTGTATCGGCAACTAACCGTGTACGCTTGTCAGGCGAGATGAGTCTGCTTCGCTACTGCCGCCGTAAAGGATGGCTTGCCTTTGAGACAGCTCCACCAGCTTCTACGCCGACCGTCGCCGATCCCGAGCAACCCAAAAATGCTCCTGGTCCGTCCGAGACTACGTCAGCACTGTCTGAAGAGAATCCCGCACGGTCAGAAGGAGATTCCGAAGCGGTGCCTGCGCCGTCCGAGCCTGGATTAGCTGCACCCGTTGCCGCACCGAAGGAAGCTGCTGCGAAGAACACTGCGATTGCTTGGCCGAGGGCTGCTGCCAAAGCCACTGCCCCAGCGAGAGCGTTGACTATCTCAAGCGTACCACCTGCCCCTGGCAAGGCCAGAGGTTCTAGCAGACCACGACCCGCAAGCAAGGCAACTAGTTCGGCACACGACATTGAAACGGATCCGCAGCCTCGACCGAAAGGCAAGCGCAAGACATCGAGTACAAGAACGTCTACGAAACGACCCCGTACTGGTACGTTTGAGTTTCTGATGCTGACTGTTGCGAAATATATATTAAAATTCTTGTTACGGATTGTGCAGTTCCTGGTGTTCAGAAAACGACCTTACATACCACGGATAATACCCCGCAACCTGTTCCGGATACCCCTGT
>Contig_186
GCGACAGTTATGCTACTGGCAGACTGGCACGGCAACAAATACCCCCCAATAATCATCTTCAAAGCGAAGGATGCAAAAGATAAGTGCAGACAACGCAGCAACGATGAACCAGCACGGCTTTGGGCCAGTTTTGTGGCCCAAAATGGATGCCCTTCAGACGCAGCATCAGTGTTAGATCTATAACAGCTCAACTGCTTAATGGAATTCGCAGATCTCTCTCCGTTTCTTGGAGTATCACTTCGCAAACCGCCTCAACATAGAAGACAAGATGCTGCTACTTTGGGATGACTTCTCGGGGCACTGGACCCCAGAAGGCGTAGAGTATGCAGCATCTATCAACATTGTGCTGCATGAAGTACCACCACGACACACTTACGTCTGCCAGCCAGCGGACGTAGCGTGGAATCACCCGTTTAAGAGTAAATTGCGCAAGTTTTGGGTCGACCGACTACGACAGCAAGTCGCAGATCATCACGCTCTTGAAGTGAGTCGGGCAGCGCAGCGTCTTGGGATCATGGCCCGTACTAATACTGCGTTTCGATTGAAGATGCAAGACGTAGCTCGAGAACGCGTCGCAGACATTCAGCGGGAGGCACCGAGTTCTGTCTTTCGGGTTACTCCTCCTGATAAAAATGATATTGTGTCGTGGGTCTGTACAAGCTGGAACAGCTTGACGGCATCTATCATTGTAGGGGGGGTTGCTCGAGTTGGTATTCTTGGTGATACACGGGTACATGAAGACGAAGGTGATGAAGCTAATGATGAGATTCCTGCTCTGGTCAAGGAGCTGAAGAAATTGGGGGTGGTGCGAGAAGAGCAGGACCTTACGCGCGATGAAGATGAGGACTAGATAAACCTTTGTGTGGTCGCATCTAAATCGTAGTAAGATTCCCTTACCCCATTACACATACTTGCTATCACCACAATCCCCCATGTCGGCAATGACAGGGGCGCTGCGGTATTGTGCATTTCAAGGATTTTGTCCTTTTCACGTCTGATGCTCGATTTATAATAAATAGAGGTCGTTTTATTAAATCGGGGTCTATAAAAGGTACAAATCGATCTAGCTAATAGACTGGCTGATAAATCGAGCTACGGCGCGATCAACCACCAAATCCACATCGATATCCTGTAAATCGACCCTTTTTGCCGTTTTAAAATGGTAATTCGATCACAGATAAAACAAATCGATACCTGCTCTTCCCATCACATTTTTACGCGTGGTTTTATGCTCATAAAACGGATGGAAATTCCATCTGCAAAGCACAATAATTGCTCTGGCGTTAAAACGGAGCTCCTTGTCACATTTCATTTTACGCCGAAAACATGTCAAACAATAAGGACGTGTGTGCTTTTGTTGTTAGCTTCTGTTCGAAAGCACAAGGGCTTGTGCATTTACGTATACTTGGGGATCGATCCGTTCTTTATAGCAGTGCCGAACAGTTCTTCCTGCTCTAGCACAATTATTGACCCTCACCTTATTATGGCTGCTTTATCCTGTTTCCCGCAGAACTGTAATTATCATCGCAGGTGCTGCTACACAAAACACGTAGGGCCTTCGATTGCTCTGAAAAGCGTAAACCTTTCTGTGCGGAACGAAGCAACGATCTGCTGTGGTCCATCGTAGGTTACAATCAAACCATACAGAAGGAAGAGCTACTTCGAAGTACTCATTTAAAAAGAACTCCCTAAACTTGTACATGTATTAAAATATAACTTGCTCATCCTTCAGGCTTTGATTTTTGTAGTGCAGATACTAGCGAGTGTTATTATCGACAAAAGACATTAGAAGACCTCGTCGTAGGATACCGTGGCAAATACTTCGAAGTACAAGACGACTTCAATTGAGGTCAGCAGATGCAAGAGTAAAGCGATTCAGAGGATTCCATCGTCGCGTTGTATCCTCATGGCTTGAGACAGACTGGTAGTCCTATCACAAGATATATTACGTCCTAAACAGGTGTGTGAGCCCCCTTAGACTCTAAGATAGAGAGGATTCGTATCGGCATACAGTTTACGATCCTCGTAATCGTAGATTGCCTTTCGCGCCTCGACGCCTCGATCTAATCTTACGGGTTAGCATCAATGGTTGCACGGTCAGGGGGTCCGAAAATGATATTGTTATTTATCGTAGTAGCATCTTCACGATAAATTATCGCGAAGCTAGCTTGTATGTTGGCAATACGTTATGGTGCTTTAGCTAGAAGACCAATAAATAATTGAGTTACTGCTGCAATAACCAAGGTTTATTGAATCAATAACAGGTATCTACGCTCGAGTTGCTGTGTCAAGTGTTTGTGCGTCCCAGTAACCAGCATTTTCGCGCAGGAAGAGAATCATTTCTAAAGTGGGAAGTGAGAGAAAAGAAAATGAGTCTGCTGAGATCAGCCGATTCGGCAACAAAACGACTGGTTCGTGGCGATCGATTGACTGCTGCAGATAACTTCAGGAAACTGTACGCATAAATTACCGGATGTAATATGCAGCCACCATAAATTATGCACGAGCCTAGTTTAGGGTGACAACATAAATAATGTCTGCTTATTTATTGAAATTACTGTGTCGTCAATTTTTTTTTCGGGGGCCCTGTGCACGGTCATCCGGCATTCTTGCGATTTTTTTCTTCTCTCACTCTGCATCTTGCACTGCCAAGCAAACACCACGTCACCTACTTCGTCGATCCAGCATGAAAGTGCTACAGTTGATCGCTTTGACTGCGCTTGTGTCAAGCTGCGTTGCTGCGTCGGCCGCCGACCCAAGCGGTCTTGCGAAGACCAAATCGGACGTTGATGTCCTCTCTCGCGTGCTGGCTGACCACGAGCAGACCAACCGATCTCTACGTCGGTACGACCTCGAAGGACTGGATTCCGTCAATTCTAATAGAGAAGAGAGAAATTCAATCACGATGGTTGACGATGTTGTAACCAAGGCTAGTGGCCTGGTCGACGACGTCATGGGGAAGACAGACGACGTAGTGGGGAAGGCAGGGCAGTTTGGAAAGGTGCCCACTAAACTGAGAGATGTCGCCACGAAGAACATGGACAAGATTAAAGAAATGACAGCACGCTCGGCTCTAGTGAAAACACTCACTGGGAGATACGACTACGCTGAAAAGCTGAGTCTGTCGGCGCTGAAGCAACTGGATGATATCGAAAAAGTGAGAGCGGTGGATATCAAAAAAGGTATCAAGGGCTCTGAGGAAACGCCCGACGGCATGCGAAGGGTAATTGAGCCTTTTGAAGGCATGAAAGTTGCCCCCAAGAAGTTCCTAGAGTCCCACGTGGGCCGCGCAGACCAACGTTATGGCAAGGACGGCAGCCGGCTGCTGTCAGCTAACGTGGTAATGCGTTTAAACGACAAAGGCGAGAAGCAGATTCTTCTCATTTCGAGCTCAAACCCGAAGAAAGGGGATTTCTTACTCCCCAAGGGAGGCTGGGACAAGGGTGAGGATGTTAAGAAGGCAGCGCTGCGTGAGGTTATCGAAGAAGGAGGAGTACGTTGACTTCTCTTGTCCTGTTCCCATTTAATCAGTGTATTAACTAACGTTAACTTGTGACTCTGCAGGTGGGTGGCCAACTTGCACACGGTCTAGGCAAGCTCAGGTTCGCGGAGGGCAATAACAAATACACGTACCAGGCGTTCCTAATGAGAAGCAGCACAGTCTATGACGATTGGGCCGAGAGCATTCGCTATCGCTTATGGGTACGTTTTGTTGAGGAGAATTATTTGGATAGCTGTCAACAACTAAGCGTGAACTTGTCGTAATTAGGTTTCGATGGACGACGCGATGGAAATACTTAAAGGACGCCCCAAGATGGCCGAAGTCGTCAATAGAGCGAAGCGCGTTGATGATAGAATCGTGGCCGGAGAATTGCCCGCGCTGAATCCCAAACTTTCCCAAGTCAAGCTTGACTTGAGCTAAGAAGTACCTATACCTCTTATAGTCATAAGCAGGAATAACTTTGTCAACATCAAAAGATATCAACTGCATCGAGGAAAGCTTTCTTGACATTTTTATCATTTGTTTTGTCGGATTTCGAATTTTCAAGTATCATTTGACACTGCTCTCGCAGACTAAATGCCTCGTGTAATAATACAGGTCAAATGTGTCAAACACAGAATCAAGTCAAAATACAAGTTGTTCGTTTCGATACGATTCAGGAAAGGCGCACCTAAAATTTGCGCAGCCAAGAAAAAGGTACATGTACAACGCCAACTCAAATTCCTAAGTTGGGCGCTAGACGGTAAAACTCAATAATTTACAAAAAAAATTATGCTCGATTTCGTTAAAGCCTTTGCTCGGCAAAATGAAAAGGTTTCCTCGATGGTGTCGCGGACTGTAAAGCCATTTCACGAATGCAAGACCAGACAATAGGCTGACCGCATGAATTTACAATTGTACCGACGTAGAGCGGTGCAGTTGGCAGGGATATATGAAGTCGTTAGTTTTTATATAAGTGACCTCATTTCAAAAACAAAACATTTCACGATTGCTGCAATAGATACCCTTCAGAAGAATTTGTCTTACTACCAGTAGAAGTATAAACTCAAATGAATAGTTTTACTGTGCTTTATACTAAAAATGCATCAAAACTGTATCAGAACATTACATCACTGAAACCATTATGTACGTAGCACTAGACACCCCAACTAAACAACGAAACATTCAACTGGATCAGCTGGGGTAATGTTTACTTTTTAGCACTAATTATGAGATTTGCTGGTAATCTTACACGTAAACGGCGTTCGCTTATTAATCGGACAGGGTATTAGCATTTACCTGCAAGCCACAGGCATGCTCGCCGCTCTCGCTTCGGTACTCTACGCGCTTCGCGCGAGAGCCAATTTGGCATTTTTTCTTCGTTGTGGCGTTTATTCATAATGCTAAACTTCCGAAGATGCAAGTGCTCGATTTGGTGGCACTGGTTATGAACTGCTTACGGGACGCAAAGTCTAAGTCTCTGGGTCTGATGAACCAGGCAGGAGAATGTGTATAAGAGCGGATTGATTTTCTATCTCGACTCTGCGGAAGTCCTCAAAAAGTTTCCTCGTAAATGCTTGTAAATAAAAGTTAGAAATGTTTAGGTTTTTCTATCTCTACGCTGTGCATAAAATTTAGACCGGTACTGAAGGATACAGTGCTGCGGAAGGAAGTGTACCGGTAGGTTACCGGTATAGTCAGCCTTACCAATAGATGATGAGACGGGAAAAGTGACTAGGCTATCTCCACTCGTAGTTGCTATCCGTATTGCAATCTGTCGAATCTGATTGGCTGTTGCTATTCGCTGCGATAATAGAAATAAGGATTTTTCACCAACTCCAGTCGTCTGGAGGCTATTCTATCGGCAATGGAGGGCAGTGACGAAGAGTTTCTCCTCGCTGATGACGATGATCTTTTAGCTGCTGTTTTCGCTGTAGTCTGCGCGGAGCCAACAGAACAAGCGACGGCTCCTTCACTTCGTCAAGGCTCAAACAAAAAAAGAATCAAGCGCCTCGCGCGCGACATTGCGTCTGGACACGCAGCCCTGGTGCGAGATTATCTTGGGGACAACCCTGTCTACAGCGAGAAGCTGTTTGAGCGACGACATTGTGTTCCTATTGCGGTGTTCAACAGAATTTGTGGAGAACTATCATCTCAAGAGCATTTTTTTCAGCAACACTCCGATGCCGTTGGGCTCATGGGGCTTCCGCTGAGCAAAAGGTTGCTGCTGCGCTGCACATGTTGTCCGAGGGAGATTCAGCAGATGCTCAGGATCAATACTATCGCATTAGTGAGTCTCTAGCATCCTCATGCATGAAGAAATTTTGCAAGTCTGTCGTCGAGATTTTTGGGCGTGAGCTTCTTCGATCGCCATCTCGTGAAGATACCGAGAAAATCCTAGCTTTTAGCGCAAACAGAGGATTACCTGGATTATTTGGCTCGCTAGATTGTTTTCACTGGGACTGGTCAGCGTGCCCCAACGCATGGAAGGGCTATTACCAAGAAAAAGGGAAGAAGCCTACTGTAATTTTGGAGGCAGTCGCTACTGCCGACCGATGGATCTGGCATTCCTTCTTCGGTATGCCAGGCTCAGCAAATGATATAAATGTTTTAGACCGGTCGCCGCTCATTGCTAACTTGCTCAATGGAAGAATACCAGTTGGGACGTATCAATTGGGCACGAAAACTCGTTCCCAGCCATATTACTTTGTCGATGGCATATATCCTTCGTGGCACATTTTAATAGCCGCAATTCCAACCCCGACCAACGAGCAACAGCGCTGCTTTACAAAAGTACAAGAATCGGTGCGCAAAGAAGTTGAATGTGTGTTTGGAATGTTGAGAAAGCGGTTCTCAATTCTAAAACAACAATGCCGCTTGTGGAATTTGCGTGAAATGGAAGATGTGATACTTTGCTGCATAATTTTGCACAACATGCGAATTTCTCACAAAGGAAAGGCCATCTCCCCGCTTGAGACTACCAGTGGAGACCAACAGGAGCAACATGAACGTTAATTTGGTGAGCATAACGAGTATATTAGATATAACCCTGAACGCATTGATCAATAAGGAGCTCGCTTACGTCAAATCACAAGCGAGAGCGAAAATGAAGAGCTACGAAATGCACTTGTCGACCACTACTGGAACTTTCATGGAACTTCTGCGCGAACTTAGATCAAAGCCGAAGTAACCACTGCATCATCGCTGTTCTGATCGTGAATTTCAGTTACCACCACAAAGTCGGCGGCCCGCTCGGTAGTAGCTTCACAAGGCGAATTTTGTGCAGACACAAGGCCACGAATATGAAGTTACAGTTGTAGCATCTTTTTCTTTTGTAGCAGCTCTCGGAACTGCCTTGTTTGTTCTGTATCGGGAGAAGTTTCAAAGAGCCGAAGAGAAAGTTCTTCATCACGCAAATCGTTTTTGCGTTTTATTTCTTCCAGTATCTTCTCGTTTTCTCCCTGTTGTGATCGAGTAGTTGTTGGAGCAGCGTTGAAGTTGAGACTGGTGCTGTGTGTTATAGTCGTGCCTTTATGCTTTATCTCTTCCTTCTGGGCGGAGGCTGGACTCTTCCTGCTCTTCACTCGATGACTTTTGGCCACGTTTTTGATGAGCAGGTAGTCCAAATGCCGTGAACTTGGGACAGCTTTCAGTATCATCCAGCACGACAAAAACTCGAACCTACTACCATGGGTTTCCTGATACAACGTGCCGGCGTCATAGGTCAAGTCGTCTTCGCTTTTACCAGACTCGTTGCGACCTTTTACACGAGATACACACCCCGAAAACTTTGCTACATCGTGTGATATGATGCTC
>Contig_187
CACCGCGTGTTGTCTTTAACTACGACGTCGTTGCCAGCGGAAGCGCTGGATGCAGTGCGCTTCTGGTCCTTGAAGACGTGGTACGAACAAGACAATTACGAGGAATTCTGCGCACCCCAGGACGCGGATACGAAGGAGTGGATCTGCTCGCTTGGCAAGATAGCTTGTGTGTCAGAGGAAGTAGTGCAGAAGGTCAGCGTCAGGGATGAACTACCGTACTTCATGCAGCTCGCGGAGAAGTATTTACCGGACACACTACTATGGTGAAGAGGAGTAAGGATGGATATCTTTGATAACGTGATGAAGGCTAGACAATCAGTATCTATACAGTACACTTGAAAATTTACGTCGTCTTGAGAACGCGCCTTGACAGATTATTATAGTACAGTGCCTCGAAGTATTACTTGTGAAGAAGACAAGTATTGCTATAGCATTATTATTATAACATCCTTCGGTATTATTGTGCATTTCAATGCTTTTCACCAAGTCGATTTGTAATAAATATAGGTCGATTTTTAATTCAATCGAGGTCTTTAAAAAGAACAAATCGATCTAGCTAGACAGGCTGATAAATCTAGCTACGCACCGCTCAGGATCTGAAGAAAAAAATCGAGTCCGGAGCTTACAAGTCTAAGATAATATAACCTCTCATCTCTTCCTCGTAATATGGAATACAAAATTACCAAAAACGACTTTTCTGAGGTGCCTAACTATAGGAAATGTCACTATTGTGCAGCACGTCCGAAGCTGCTTGCACCCTTACTTCCTGCTTAGCTCGCATGTAGGCGCGACAGCATAGCAGCTATCCCGTCCGTTACGGGGTCCACCTTCTCTGTCTCGCTGTATTCAAACGCATAATAATCGAGTAGATCAGTGATTTCAGCACAAATATCGAGGATGACATGGAATTTCAGCAGTCAATGATCCATACCGCGGATGTCAGCCTTGTGAAACTTGGATGTCCATAACTGGGTCGGCTTCAAGCTGGTCAAGACCGTGCTGGATCTGGCGAAGCCGGTAACGCTGTTTGCATGCAGCAATTATTCCAGCGTCGTTTACTTGAATGAAATGGAGCGTGCACTTGACTTCTGTTAATGTATCATTCTGAAAATTCACCTGGCTGAGCCACTCCACAACAAGAATACCCTTTTTAATAGCTACGAATAAATTGTTGGGTCCTCGGCGCTATGACTACTGAAGGGGAGATCTGTAGTCGCGCCTTCAGAGCAAAACTATTGCTCACAATTCTGAACATTGCGGTTTTGGTGTTTTTGACCATGGCCTTTCATTTTGATAAAAACGTTACTTAATTATTTCTGATAAACCTTAGTACATTAGGCATGTGTCTCCGTCTTACTGATGACGTCGCGGGCAATGGAGGGTGTGTTTTGCCTCAAGTCGTAATCATAAACTTCGAAGAATATAACGCCTTTGGTCTACTATGGTGTCGATACGTCGGGCATCTCGCGACGGAGTTTTGCACAGACCATACTTTGATTAGTTCTAATTTGTCATGACATGCACATTGTGCGGGTAGCCCGCAAACTTAAACATTATGTTATGTGAAAATGACAAAATCAGTGTATATCGCGCTGTTGTGGCTTCCTGTCGGGTTTTACAACCCTTGTCAAGTTGATGAGGTATTATCCATCTGTGACGCTAATTGCTGCTGTCTATCTTAAAACCTCTATAATATTGAACACATTTCCGTGACGGCTAACGAGGGGGAGCGCTGTTGTTATTTTCATGCGTGCGCAAGAGCTGTCTTGCATCCTTACTGGAGTACATGTACCATATTAAAAGCCCCACTACGACACATTTGCTTGTGTTTAAGTTAGTATCTCTTCAGATTTTATTACTTTCTACATGGGCGAGAAGCAGTATGTACACCCACGTCGCAAGATGTCTTTAATTTCCTTGTTAACTTAACCTTGACCTTAGCGCTCCCGTATTCAATTTTCATAGTATGATATTACGATATCGTCACTGGCTAATGTCATTCCACATTGTTTTCATAAACTCACGGTACTTTTTGTCCTTGCTGAAGTACAATACTAATACAAAAGTTTCGTAAGTCAAGCGAAAAAATGTCCTTTAATTTAATAATTGTCCGTTACGGCACACTGGTAGAGTCCAAATCGCCTCAACAGAGAAACGGCAGCACACTTGTTTTGGCAAGCTTTTATTTACACCATCATTTTCCAATTTGCCCCCCCCCCCCCAAAGAGATTTGACATGCGCTTATTGACCATCTTCCTTATGGGGATCAGCCTAGTCTCCTCGCTCATTCTGAGTGTGCACCGAACAAATCTCATCGACCCCGGTAAGCCAAAGCAGGAGATTCGAATCGTTATCCAATATTGCTGTAAAGATACTCTTTCCAACACGCCATGCTTCCTTTCGAGGTGCGTTGGGGTCTTGATTAACATCTTGAGTTTTACAAATACAGGCTTTGGAATTCGTCTACACCAGATCCGTGACGAGGTGCACAGTAGCGTTGTATACTACTGTATGTTCAGAGCTCACAACACCATAACCCTGCCCGCTGCGTCGTGGGATCTCAATTCATTTAACCTGTTGTAGGAAGTTTACGTCTTAAAGTCTTGCCCGTGGACAGAGCCTTGAATCGCATTTAAAGAAACCCTCGAATGAGACCAACGTTTGGCTGAGCTCGTCGTCGCCTGGAACATTCATTAAGACGTCGCCCGCCCTCGGGCGAAACCTTTGCAGCTAGTCGTATCCGCACAGCGATCACTCAAGAACTTGCTGTTTGTATGCATAAAGCAGCTCACCTAACGTACGTACACGCACCCGAAATTTCTAGCTGTCCAGGGAAATCCAACTTTCTAAAAAAAGTAAGTTGGTTGCAGAAGGATCATCCTGTATTCAATATTAATCAGTAGAATTATTCGCTGCAGTAACAGTAAAACAATCTCCAAAGATTCCTGAAGTCGGTTTTTATTGCTTGAAGAAGTCTCATTAATAGCGGAGCAGCGGATCACTGAGCTTTCATAGCTGCGGTAAGTGCGCCGATAGGGTTGTCGTTGTCGAGCAGTGTCTTCACTTTATTCAGCAACGACACCCCGCCCTTCCTCTCTGTATAGTAAAGGGTGTACGCCACCCAAGTCTTGTAAATGGGATCGTTCTTCGGCAGATACACAGCACTCGTAGGAAAAGGAATGGCCAGCATACTCGACACAGCCTTCGGGTCCCACTCCGTGTGCAGCCAGTTTTGGAATAGGTAAGTTTGCATGTTTTCAGCCAGCCTCTTTAAATCAGGGACGTCCTTGAGCGATTCAAAAAATGTGGCAAATTGCCACTCTGACCGCAACGGTTTGGTGTCCGCAAGGAAATGCACCATTTGTACGCTGGATAAAACGTTTTTTTTTTGTGTGGCTCCTGTACAAGTTGACGTACCTAAGCCAATGTATAAACATTGCGTTCGTATCCACAGCGTCCATATTGACCTTTACCAAGCGTAAAATCTTGAAAACTTGTTCGGGCGGTACGTCGTAGTTCAGCCACACGTCGTGCATCATTTTTCGGCTGGTTTTAGACGATAAAAACAAGAACCGCTGCATCGTATCGCCATGATCTTTCATGCCCGGGACGTTTCGAAGCAAATGCAGAAGCGTTACCACGTCTTTTTCCGGCATGGTTTTTCGAAACAGGTCGAGCATATCGTCGTCTCCGAACCAGTGGATCCCCTTCTGCGCCCGATACTGCTGCGCGTAGGCCAGCCACTGATGAAAGATTGGCGAATCGACCAGTTTCGTGCCAGCCTCTTGAAGACGTAATGTATCGTAAACAATTTTTGGACCTGTTTCGTGCTGTAAGGTTTTTGACACCCACGAACCAGATAGCGATTTCTGCATACTTTTGCCTAGCTCCTTTAAGGCTCCAGTCTTCCGAAAAGACTCAATAAGTATTTTCAGCTCGTCGCCACTGCTTCTCTTCAGTAGCAAATAGTAAAGATCCAGATCCGAAAACGCCTGGTTACCATTCTTAGCTCTAAAAGCAGCAACGAGCTTGAGCCAAAGGAGAAGATTCGGGTCATCGTTCTGTTTTGTCGTACTCTTTGCTAGACGCAAAGTATCAAAAATTGTTTGAGGGTGCATTCCAGACTTCATCCACGCCTTGATTTGTGCTTGCTCCGGATTGGATTTAAATACTTTGTGTATCAGATCGTCGACCTTCGATAACAACGGCGAGCTTCCTCTCTCCTCGCGGTCTACGTCATTATCTCCGCGGACTGTATCTCGGACTTCTGCGTCGTAGAGCCTCAAGAACCGCTTAGATGAAGTAGCAATTGTGGTTTCTGACAGTGACGTGGTCTTCATGAGAACATCGTGAGCAATCAGCTTCGACTTGTCGGCTTGTCCAGGGGGTGTTTGCGCAGAAGCCCAAGCGAAGAAGGCAGCCATAAGCAGCAGAAGTGTTCTCTGGTGGCTCATGGTTGGTGTGCTTGCTTTTGTCTTAAGTCTTTATGATCCAATCGCGGCATGCGGAATCAGTACGTGCCCAATCATAACATGCATAATCCATCCGGACAGTAGGTACAGATTTGTATTTGCAGAAGGGGGAAATGACTATATTCGGGAAAGATTTAGGGAGATGGGATAGTGATGGGCAAGGTACTGACAAAACAATCCAGGCACTGACATAGCCTGTCCGTCCGTCTGTCAATACAAATTAATGTAAGTCCGTCCGGTTCCTTTCTTGCTGCTTTTTCCTGCCTTTTCGCATGGCTACACTCGGTCTGTCTCATACAGTTTCCTCCCATCCTACCGATCGCGCCTATCTTTCTGATTCGATCTAACTATGCCAAAATTACAAATATATCCAAAAGCGTCACACTATTAAATCGCGCCCTGATTGGGCAATACCTGCTGACCTACGACACTGACTGGATCTGTCGCACGATCAGACCGCCTCTCTCCCTCGCGATTAGACGTAAGGTAAACATTTCTGTCGAGAGCGAAACACAGCGATTGGTTGCAAACAGCCAGGCGAGCTGCGCAGATGATTGATTGAAAGCAAAGTATCGCTCCGCTTCTAAACTTGCAGCCTGTCCGTCTGTCAATAAGTCCGTCCGGTTCCTTTCTTGCTGCTTTTTCCTGCCTTTTCGCATGGCTACACTCGGTCTGTCTCATACAGCTTCCTCCCATCCTACCGACCGCGCCTATCTTTCTGACTCGACCTAACTATGTCAAAATTACAAATATACCCAAAAGCGTCACACTAGAAACTCGCGCCCTGATTGGGCAATACCAGCCGACCTGCGACACTGACTGGATCTGTTGCACGATCAGACCGTCTCTCGCCCACGTGATGTAAACTTTTTTGCCGAGCACGAAACGTACCGATTAAATGCAAACGGCCAGGCTGATTATTGCGCAAAACCTGTCGTATCATACGACAGTACATACGACTCGTATGTACTGCAAATCGGGCACAGTAACCACTTTATTTTCTAAGAGCTCTGCACACTTCTCAAATAGAGATATTTATCATTATTAATGTAGACTTCACATACCAGTATTTTGTAAGAGCCCGGCGATGTTATTTTCCACACACTTTTCAAAGTAAAGACGATATTAATACTATTAAAATTATTAATATAAGCTTCACAGGCCGCATTGGTAAGAGCTCGGCGATGCTATTTTCCACAGACTTTCAAAAGTAGAGACGATAGTATTTTTTAATACTAAAGTAGGCTTCACAACCAGTGCTAGGGACTTTGCGAAATATATCTTTTTTACTTCACTATGCGCTTACCACTGCCACCGTGCAATGAAGGCGCGCGGCTGCACGGGCATTTCCCTATCTGCTCCCGTGCACCACACCTGATGAATGCATGCGCGCACGGTACATAGCCTTTTAGTCACTTTTATTGCATGTAAAGTATGAATTTGTTTAAAAATCTGATAGTATTACTACTAAAGCAAAAAAGTAATATTTAAAACATTTTAATATGTTGCTTAATAATAAATACCAGCCTTACATTACTGTGCTATTGGCTAATATTTGGACGCAAGTAATTGGTCAAAACAATATATGTTGCTAACTTACTCACAGCTTGCTAGGCGAAGATTGACCCGTTTCTGCTGAACCCACAGCGGTCTACGACGGATGCCCGGGCGCGCTGCGTCTGCTGCGGGAAGCTGCAGTACGGTTACGCGTTCCGTACAATCAGCGGAGGGGGCAGCGTGCGGCACTGTATTGCCTGCAAGAACGGCCCAAAWGCGATTAAGTTCTGGGAGGAAAAGCCTCCACCACCTAATTCGGCCGAAGTGCGCCGCCAGGAAAGCCTGCCAAACGTCGAGGAGGTGATGGGTCCTGACTGGTACCCCAAGAAGAAAAAGAGGCGCAGCCGCCCTCGCAAGTTGACTGCCCGAAACGCCAAGTACAACGAGCATAAGAAGCAGCAGAAGAGCAAGTAATTGGTAAATATACACTTTTAGGCCCCCATTTTCCTACCTATATTTGTATTTAGTATACTGGTTGACGGTGCGAGGCTTGGGGCCGCACAAACGGTAAACTGACTATGGCGCTGCCAATAGTGCTGACGCACCTACAGAGGGTAGCGCGTTTCAAATATTAATTAGCGCCTGGTATCTACTGTGTACCCTTGCAAGTTGGCCGTCCCTATCTGTTTCCGCGTAACAATAGATCGAGAGTACACTCGCTCACTTGGATACATGCAAACCATGCTATCTGTGACATCAGCGCTCACGGCGTATGTTCCATTAATGTGCGCTCACAAATTGAAACTACAGCATCGAGTGAGCACTACACGCGACGATTAAGTTGCTCTTTACATAGATACGAGCACGTGTGCGGTAGCGCAAACAATACCGGTGGGTGTGGTAAGTCGAGCTGTCTGTACGCAGTACTATACTTTAGTGCCCTGTCCATAATGGTCGAGATAAGAGCTCGGCTTAGTCGCGGGTGGCTATAAGGTGTACCCGCCGCGCGCGTAGATACTGCGCTGAATACAGGTGACAGACGCGCGGTCAGCTTGCCAGTATCGCTGCAGTATGGCCCGTGACCAGTTGGTGACCTGCTTGGTCATATAGACTGATACATCAGAAGCGTAGGCACAGTAAGCCAGCACGACGACGCAAATGTACCGAGAAAGCGACAGTGATCCTATACATAGGTTTTAGATATCACGAGCGCGTGATATAC
>Contig_188
GCAACGGAACGGTGTCCAGTGCGACTGGCCGACGGGAAGGTCGCCACGGCTCCCCAACGTCCAAGCGGATCTGGCCGTCAAGTATGAGGACTTTGACAGCCTCGAATAGCTTACTGTTCTCGACGTGGATCCCTACGATATGATCCTGGGCATGCCCTGGATCGAGAAACACGAGCTCTGGATCGACTGGCGAGGCAAGGCAATCGGTGCCTGCGAAGTCATTGGTGAGTCATGTTTTCACCTCTGTCAGGACCCGAGTCGTCCGTAATGGGTGCTAGGGTACCGAAGCATCCAGCAGATGCTTGGGAGTCGTCGACCTATATGACAAATCCGAGGACGCATCGATGGTGGCGGCGCTAGAAGGCGCCGGCCAAACGGATAACTTAGATCCGCAAGCGGCTAACATAATTCCACAGACAGCTGTCACGAACGCTGATAAGAGCGTTCTTAAGATGGGTAACAGAGTTCCACACACGGTCTACCAGACCTTAACTGAAGAGGAATACGTCGGATACGCTTCCTGTGTGGGTAGCACAGTGCCACTCGCGGTCTCCCAGGCCGTAACTGAAGCGGAAGACGTCGGATACGCCTCCTGTGTGGGTAGCACAGCTCCAGACGCGGTCGCCCAGACCGTTACTGAAGCGGAAGACGTCGGACACGCTTCCTGTGTGGGTAACACAGTACCACACGAGACCTCGAGCGACCCGGATGTCAGCGCTCCGACATCCCCAGACGTGGGTAAGAAAGCTCCACGTCGCCGTCGACGACGCCGCCGCCGCCGCTAAAAGTCGGACCTGAACTTTGTTCAGTTCGACGTCGCTTCAAGCGACTCGAAGTCCAGGACCCGGGATCCTCCGACACAGCCGGTGGAAGAGGGTTATCACATCGTCTATGGCGAGTCTTTCCAGGTCAGCTCAAGTCTGGGAAGATTGCAGAGATGGTGCTCATAAGACCTGAGACCACTCGGGAGGAGTTGAGCCCCTCCTCTGTCTTGGACAAGGACGTCCTGGAAGAGTTGAACAAGCAGCGTCAGACACGCTTGGGTTCTAAGACCCTTAGGAACCCCAAGGATCCGGTGTATCCTTTGGTGACGGAGTATGCTTAATTTGGGGGGNAGGGGTACCTGTCAATAACTAATAAACCGAAGATAAAGATGAAAATACAGGACCTAATCACTTAGTTTTTTTTTATCAACACAATAAACAGCTTTAAAAGGGGCCAAATTAATTATTTTAGAGCTGTCCGTCCAACGTACCGTTGCACTATAATACCAGGATTAAGAGTATTTGGAGAGGACTTCCACGAATTTCTTTACTGCAAAAAAATGATTCTAGTATCCACCGGATATACATCGAGTGATCGTGCGAATACGAGCTTAAAATGAACGGAAGATATTTCAACGACCAAACCGAAGTATCAAAGTGTTTAGCGGATGGCGTTGAATCGAGCTATGGATTTACACGCCTTGCTACCGTGTTTATATCATAGGCGGAGCCTTGTGGTGGAGGCTAATTTGCTCGTAATTTAGTGAGATTTGCAAAAGGGACGCGATATGAAACACTGAACGTGAATATAATTTGCTCACATATTGAAGGCCTTTTGTCGACTACGACGACTTCAGTTAGGCCAAAATACGTGCTGACATGTATCAGTGGATCAGTCTGGTGAAAGGCTTTAGGTGACGATAACCTGGCCCTACGCCTCTGTCTCATCACTACGAGGTATGCCTCTCTAATTTAACGCTTGAATATTCGTATTCAGTAATTGCTGGCCTTAAAAACATTTATTTAGATGATTCTGTCCCTAACCAGCCAAGCTTGTTGGGATTTATGCCAGGGACGACCACACGATTTTTTTAAATGTTGCTCTGATTTGGACGGGAAGGGAACCAATCGAAAGTTGCTGAACACAGCTTCACCAATAGGTTTGGTCAAAAACGTGCATTAAGAGACAAAAGAGGCAGGTTAAAAATCGCTCTTGACAAAAACATTGTTTTCAATACAAAACCCAAGTACAGCTTTGTCACATTAGGGCCAGGTTTTACGTTTTGTCCCACAGGGGATACCGACGACAACGATTTTCCTACCCCCCCCCCCCTTGCTAGAGTTTCTGCCTACAGCTCGGTTATCCACTTCGATCGAGAAAATTAGAGCCCAGCACTTGATAGTTGCACCATCATGTTGTCGTGTATACTCCACCACAGGAGCAAATGCGATCTACTTATAAAAAGGGAATTGCTAGCTAAGACTTTGAGGGTCATCGTTTTTAGCGTCTAAACCATGGACATAATATGTCTATAGTTTTTANTTTTTTCGTGTAATTTGCGATATTATCGATATTATCGCAAACTACACGAAGAAAAAAAAACTGATCCAGTTTTGCTGACGTCGATAGCTGAAGCAGCTGAAGGGGCAGTTTTAATATCGAAAAGTAAAGGAATCGAGGAACGAAAATCGCAAAGTTTATTTTCTTCTGGTAGCTACTATTGAAGTATTTGTAGAGCGTAACAACCCCAGTAATCTCCAATTCTTGCGACTCACATGTTGCTTGTTCAGGACTTAAGTTGCTTAATCCGTAGATGTGTCGCATTATCCGTGATGCTCATACGTGACCATCCGCTCTCCCTTCTTCCTGTTACCTTGGATAAAAAAATCCAGATACGCACGATACTTTGCGTAATTCTCACGCACCTCAGGGTCATTCAAGTACGCAGTGCTCTTGCCAGCTTTCGCCACGTCAATCTTCAATTCCTTAGCGTATTTGGCTAGTAACTCATAGTGTTCTTTCGTGAGACCCCTCTCTTCGGAGTCAATTTCATCTTCATCAGCAGCGCGGTGGGCCCTCAGGAGTCGTTGACCTGGCGCATCAAGTAAAGTTGCCTTTGAGGTCTTGGCTTTCTTGTCACTCGTAGCGAAGGCTTCACTGGAAACTAGACAGGCTGCAGCGATCACAGCGAAGACGTGGGCGAGGCGCATGGGTGCACTGAGTGTTTGCAGCTGACAGCTCCTGAGCAAACTGTAATGTGAGAGTCGAACCTTCACCAAATGTGTTCTTGGTCCTTCCTCATCGAGGTTGAACATTCCGCATCTTACTTTTTCTCAGAAGCCACGATCATGAGCGTGCATATCTTTGTGTCATCATCATTGTTACAACTAAACGATACTCTCACGGTAGAATTCATGGCTCTGAAATGCTGAAAGACGAACTGTACTGAAGTCTCCAGCTATCTAATGATGTGCTCACCGTAGACTTCACTGTAAAAAGCTCCAATGTACGGTACGTTTGAGGAACTTACCGGGCGATGATTATGCATTGCCATTGAATACAGTAAATATCGGTATCCATGTGCTGTGCCTGCGGACCGCAATATCACCACACTACGGTGGCATTGCGACTGACAGCAGCATGATCATTTCCAGATTCTATTGCGAATCGCAATTTGCGATCAATTGGCAGCTTGTTGTGTGGTGTTGTACGTCGTAATCTGTATGGCGAGCGGTACAGAGAATTTTAATGCCGTATATGCTACTTCGAAACATTATTTTTTTAGTTTTTCATGCTCAGTAAAATACTTAAAAGTATGTTGACTGGTGGTATTTGACCAATTATTGTAATAAATAGGCTAGCCCGAATTTGATTTATATTGTACTTACATTTTGTAAGCCATCATGCTACAGTACAGTCGTGCACCTCGTTTTCGGCCCCGGTATGGCTTAATAACCTGCACAATCTAATGATTGCGTCACATGCATTGCGCAAATGAGTTGCCCATCTCCTTTGGACCAAATAACCTCAATGGTATTCCCCTCCTCGAGGAGGGATGAAATGCCGCACTTCCGCCACGATGTATCAGCTCAATCACTTCACCATATCACAGCTCATTATAAATTTTGTCGCAAAACGCCATGACACGTCGCCCGTCCGCCTATTCTACGTTGAATCTCGCCAATAAGCAAACATTGTGCAGGAAGGCAGCCACAGAGCCATCATGGACACAGTCTCAGCTCACTCAGTAGGCCACACAAGAGTTTCAAACCCACGTAAAGCGCTCCACCCTCCAAAGCATTCTAAAGCGCAAGAGGGACACGAAGACGTCCTGAATGCTCACTCTCTCCGCAAAAGGTTTTGCACGGCTTCGYAGCGCTCGTCCGACGAGTGTCGTCTCATAGCGACGAACCTGTTGAGTTAACTAATGTCGTTGTTCACTAGCTTTCTCCCAACACAACCGGTGCCTTGCAGTCAATTGACCAAGGGATTATTAAAAGTCTCAAGGACCACTACTGTACAAAGAAGTAGGAGGCCGAGCTGGACATGTTTTACAAAGGCGAGAAGTATACCCCCGTCAATATTTATACAGCGATGAAGTGGTGCTCAGAAGGTTGGCCATCACACTGGTATGGTGTCGAAGATGTAATTGAGATTTRTACTTAATTAAGGTAATACAAAGAAGTACATTTGGATTCCATCTGTTCCTCTATATATATTCGCAGCTCGTAGACTCTATATGGTCCACCCCGCCGAATACGAGGTGCACGACTGTATTGTTTAAATATTTATATTCCTGTTATGCATGTACTTTGTTTTAAAAAAATGCAATTTTTATAAAAAAGCATAATAGACTTGCTGAGCTTGATCCAAGTCCGAGCAGCTATCCTGCAGAGTGCATCGTCGGAGGTATTAATAGTTAGCTGTCTCAAGCGTAACAATCCAGCTCTCTTCTGCGCTCAAATCATTCTTGACTTTTACGGCTTCCAGTAGGGGGCTACATTTAATAATTATAGCTAGATTTTGAAAACACAATATTGCCGTACTGATCGCCATAAAAAAGAATAATGTGCGGGGTTTGTATTGACAGGAGAATAAATCATTGCAAATGAGTTWAACAAATATGTCGCTGCATTTTGACAATGACATTAGCTTAACTCTGGCAGGTCTCGCCAGAATGGTTATGCTGCAAATCTCGCCAGAATGTTATGCTATAAGCAACATCTGGAATGATTATGCTACCAGTACAAGCTTCTGGCCAGAATGGTTATGCTACTAGCATAACCATTCTGCTACTGTAAGAGCAACATCGCATTTCCATTTCGTCTATACGATAGCAACTGCATGTACTTCAAGTTTTTTTTTTCCTTTCATAGTGGCGATTTCGGTACCTCGCCATTATGGACATGAAAAAGGAGGAGAGATTTCGACACCGGTGAAAAGGGATCGTAACACCAGGGTTGTGACAGAAGGTGGGAGGGATCAAATCACCGGAAAAGCCGCTTTCCACACCATGAAAAGGGTTTAGCTTTTAAATAATAGAGGTCTTAAGAGCTGTGGGTTTCTGGCAGTCTAACAGCGAAAAACATGTGCTGAAGCCCACGAGGAGGGCTGGCGAAATCCCACAATTGTCAAGGACTTTTACGGTTGGTGGGGGAGCAATTACATTTACTAAATATACTGTACCTTATGGCAGTGATTACGGATCGAAGTCTTGTTCGCCCTGCAATGCTTTTTTAAATTCTAATTTCTTTAAGTATTGAGCCAGTGTTCCGTATCAAAAGCTTTTTTTGGACTGCCCGTATGGCAAGTACAGTAAGGCTCTTTTACGGTAACTACTGTAGTAAATGTCGTTAATTTACTGATTCACACATTTTTTCACCCCTTCCTCTCTTTAATAAATGGTTGTAATAGCACATCATCGAAAAATAATCCGGATTGCCTATTGGTGTGTGCACATAATATGATAGCGGAGTATTGCGGTCACTGTTAAAGTAGTACTCGATCGCGTAAACAGTTGACGCTATTCAGAAATCCCCCTGAACAAGCGTAGCTTGTTCTTCATATACCCCTTTTTATCGGATCACATGGATTTATGAATACATTTGGCAAATCACAAGAGCGCTGAGAATTCACTATGCAATTAATCAGACGACCCCGTACGCTTATTGAGGGGGGACTTCTATATGACCACAGGCGACAATTTTGTACTGTATCGATTCGATAAAATTTCAAATGAGAAGGTATTATTTTCCTACCAATTCGTACAAACTTCACAAATTTCACTCGGCAAGTAAAGGTTTAGCATGGGTATAAACTGATAGAAACTTGGTGCACGATACAAATTATAGCTCACTTTACTCCTCGAAGTAAATGCTAGGATTTTGTCTGCTTAGATTATCTAACTTTATTCAGATTTTCTTACACTATAGATGGCTAGGTATTGTGCAAGAATATCACTATTCATAGCTGATCGTAATTACTATAAAAAGTCTGTAAACGTAGCTGTCGAGGCCGTTGAGGTAGTTTTGTCGGGGCAGAAAGATAGGATCTGCAGACTGGCAGTCCAATGAGAGCACGTAGCGCCGACAGGCAGCGCGACAATCATCCGTCTACCTTTCGTCCTTGCTTGCTTGAAGTAGCAGTGGTTTCAACGCCTCACTGCAGCCACTTGACGCAGCATCGAGACGCTGAGACTCCTGGACACGGTGATTTCGGAGCTCTGCCAGTATTTTTCGCGAGTGATGGGCTCGCTCGTATGTGTCGTTAGGGCCGTATCGGGCCAGTCGCCGCGGGCGTC
>Contig_189
ATCAGGATCCATTGAGTCGCGAACGGACTGGACTATGTTGTCATAATTTTCTCCAGTAGCGCGGCATCGAGCTCTCAACTTGCTCTCGTAGTGACGACGCTTGTTCGTCCAATCAGTCAGAGCTTCATGAGAGATACTTGTAATTTCCGGTGCTACGATCGGTGTAAATACCGGTGCACCAGCTCCTTGCATCCTGGCTGGTACTTGTTGAGGTTCAGTCCCCTCACGCCGAAATAACCACGATTAACCCTTGGGCCCTAAGCGGCTCGCTTCGGTCGCGCCAAAAGAAAACCACAGTCACGACGGCAGAAACAGGGTCTTGTACTTGCTCTTTTCTCTTGGTACAGGCAGCTGGTCTTGTACCAAAGAAAACACTTTTTCCACTAAAGAATTCTTTGTAGTAAATCCCGGGCGAAAAACCAATCAACACTCGACAAAGCGGGAGCCACCCCGCTGGAACTTATAGCCAAGTGTATTGTATCGGGTAAATCGTAGAATGAGTCTCGAGTCTGATGGTAACCAGATCGAGCTCAATTATCAGCTTCTTTCTAAGGCGTCCCTCAGAAAGTTCGCTGGGAAAGTTATAAGAAAGATGATATGTAGTTGGCCTGGTTCCTAATATAAAACCTGGGTCGGACCTTACTAGCCCGACTGGGAAGACACGCAGACCCATCGCCTGAAGATGGCAAAGCTGCCAGGCGCCCTTGGGTCGTCTCCGTTGAACTATGAGGGAAACCAAGGTGAAATACCTAGGATTTACTACACCAAGTGTTGAGCTCTCCAGCTCGATAACTGCTCGACAATCGCTTGTTTCACCTTGAATTCCCACTCGGTAGCAATCTCCTTCGTACTTGGAGATTTCTTTGCCTTTGCGAGCATGTCTAAAAGATGCCGGTCGTCATAGTAACGCATTAACGTCTCCGCCATTGCGATTGAGCGTTGGTCTGTTGTTGAATACACATCATCCATTCGTTTCATCCAGGCGACCAAAGAAGGATGTGTAAGCAGGTCGTCCAATTTAGAGTTCAGTCCCAGCACTCTGAAGAGATCGTCGACATCTCTACTTTCCTTTACCGCTTTGGCAGTGTATCTTGCCACGAGATCCTCAGCTTTTTCCGGAAGTTTGTCGGGGAACACCGCTTTGAGCATCCCCCTAACATTGTCCACCGTTTTCGACTTCGTTTTCGAATCTCCCAGCCATTTTGCAAGGAGTAGTTCTTCCAAGTATTTCGTATCCACTACAGAATCGGAAGCAATCGCTTTCACCACCCCTTCCGTTGTGAAACGATTTATCAGTGGATTCAGGATCCGAGATACCTTGTCTGCGTCCGGAGTGATACCATCCACGTACTTGATCCAAAACCCCCATTTCTTGTCTCGAACTAAGTCATTCAACTGAGAAGAATCTTTGACGGGGAAGACTTTGAAGACGTGACCCGGGCCAAGGTTACGACACTTCCAGCTCGTTAGCATCACTAGTGGAATGTTAATGAACTGCTTCTCCAACGCGGTAGCAATTTCCTTCGTTCGTGGATTTTCCGTCGCTTTGGCAAGCATCTGTAAAATATGCTGGTCGTCGTAGTGCTCCCTCAACGTCTTCACCAATACTTCATCTTTAAAGTTTTTGGGAAACAATTCCTCCACGTATTTTTCCCAAGAGACCCAATTTGCGTTGGTTAGAAGGTCATCCGATGCTCGGTTAAGGTTCAGCACTTTGAACACGTTGTCGACAGCCTTACTTCTCTTTATCGCGTCGTCTAGCGTCGAGAGATAAGCTGAGAGTGTTCTTTCATCGTCGACTTGTGAACCTGGCGCGTTAACAGAAGTCTTCACAAAGGTAGTAGAATCAGAACCCGCTTTCAAATGGTCGCTGGTTGACTTGATGACACCCATCTTAGCCACACCAAGCGCGGCACTGGGGTCCAAGAAGATTGCTAAAGCGGCGAGGATTAACAGGTACAAGCGAGTCATCGCCGTTTACTGTTTTTACACTAGTTATTTGTTGCCCGAGGTAAATTTGAGAATGAACATTGCGAACTGGCAGGTTAAGCAGGGAAATACACCTCTCACGCAATCCAAAGTTACTCCCATAACGTCATTGACCTGGAGCCAGTAAAGTATTGCAATTTTTATAAGCGATCGACCTCATATAACTTTCTGCGCGACGCATACTCCACTAGCTTGACATGTCAATAGAATTCGCATCAGAATCTGTACTATTCATGCAGCCGCTGCCCGAATAGTACAGATTAAATGCCATGCAGCGATATGCCTGTGTCATCCTCTGACAAATCATACGTACCATGGTAGAGCACTCCTTGATTGTGTGAGCCCGTAATTGCATACGGTAAACGTATAACTCACGCAATTGGACTAAATGTCGCTTCGGAATTGGCAATGATTCTGAGAGGAATTACCATAATCCAGTAGAAAAGCGTCTGGGATTTCAGTAAAACAAATCCAGCTACCATTACGAACTTTATGCACCAAGACACTGTACATTCAGATTTGTACTCGTGTCCACTTTCAAGGGTTAAAGAGTTGAAGTAAGCTGTTTGCTTATGGCTTACCCAGTGCTTTCGTGAGAACTGTACCCGACGGTTATTGTAACCGTACGTCCCCATCGTGACTTCATCATGAGGAACCGTTGGGTTAACCACCAGACCAGTGGCCAAACGAAACATCGCCGGCAGTCACTTGACTTTTTCCCCTCAAGACCACAAGTCCCCTCCTAGCCCCGTCAGAATCATGCGCAGTGCATTCTACATTGTTCTTGTCGTCGCTGTCTTAGCTCGCTGCAGTGTCGTCGCAGCATCCACGAATGCCGATGAATCTCAGCTCTTGTCGAAGGTCTCTCCCAACTTCGCAGCCAACGATATGACCTATACTGTTTCCCGGAAGAGATTTCTTCGAGTCGCAGGAACTGGTAAGAAAGCAAATAGTGCAATCAAGTTGCTTCACTGGGGCTTCTTTAGCGCGATGAGGGGTTTCTTACTTTTTCTTACTGTTCGCCTTCTTGGCCGCCTCAATGAGCTTGACTACGCTGACTTCTGCCGGCCTCTTGATTATTTTTGTTGGTACCCTGAACAATTACTTTCCAAATTTCACCGTTTCCATTTCCACCGCCCTGGACGACTTCTTGGCCTGCGACCCGAAGAGATCTTTTGGCCACAACGGCAGAAGATGAGAGCTGAGACTCGTCGAGATTAGGAAATGATGCGACGGCGCTGCTTCGAGCTAAAACGGCAAAGACAAGAACACCGTAGAAAATACTGCGCAAGACTGTAGAGCGATTCCGCTTGAAAGAAAAACCTTGTGGTCTTGGAAAGAAAACGAAAAGTGACAGTCGTCGTTCTTGGTCAGTGCCAACGATGCACTTAACTCAAGTCTCGAGTCAATCGTGTGCACCGCACGGGCGAGGTGCTCGCGTATGGCCCGAGAGATGGTGCACTGAGAAACGCTTCCTGATGTGTAGGGGCGGGTTTGTCGCTGACGTTTCATTTTTATTTAAAATTAAAAGAGTCCGGCAAAACTGGCTCATTTATTGGCTGCTGCTGTCTTTGTCCTATCGCGGTATGTTAACGTATCTAGTTTACTAGATCCGTTATGGGCTTTAAATATATTCAAACTACGCTGTTCCATCTCAAAGCTAATACTTCTCTTTCTTAAGCATAAGCTGTCAGCTATACCAAGGCTAAGATCTATCAAGGCAAAAACGTTTTTTTGCTATAGCGCTGACCAAAACAAATAGCTAAGACGCCTAAAATTAATATTTGTTTTTAGAAGGGAAATAGTTTCGAATTGTGAGCAAAAGAATTGCAGGAGGCCTAGAATTTCACAGATTAAGACAGTGATTAATTTGTACTCGTAGTAAATGTAAATTTCGTGGTATTGTTGCTGTCCGAATGCTGTAGTTTTACGAAATAGGAGTTATTAAGGCGTTTTGTTTAGATGGAAAATTTGAAACTTTACGTATAAAACCTGAACGGTGAGGGATGCGAGCTCGAACAGGTTACCTATTAGCTGCTGTTCAGAACCACCGAACACCTTGTAAATCGGTTTTTAGCGATAGTAGCGACACGTTAGCGTACGATCCCGGATACAGTGGCGCAGTTTATAGCTGTAGCTGTAGAAAAAAAAGGATGTACCACCCGTTGAAATAGGAATAGGATGTTAATGCTCAGACCTTAGGCTTGCACGGGCACACTGACATTTCTATAACTTTATTTAACGTTTCGCGGACCAATACCAGGTGTAAAATACCATAACGGACCTACTAAAAAGTTAATTTTGTATGAAGTACAGCTGCCATTTTGCTCAATTAGTGTGCAATGGCCACATTTATGTGGATGGTACTGATGATATATTGACTTGATGTGAGCATCTGGATACTTGATCCTCATTTATTCTCTTACCAATTTCAATACAAGCAGCCTTTTTATAAGCTCCATCACACAAGCTTTTCCTCAAGAATATGGTATTTTATACTTCTGTTGTTGTTGTTAAAGGCAAATGCCGAAGTGAGTTGATTAAAGTCAATTAAATCTGTCCTCTAAACTTCAGTGCTCCTGGCCATCCACCAGATTAACCGATTTGGGACCGGTCCATTTTGAAACGTCACGCCGGTTAGCCGAACCGTGCAGAGTCGGTGCATATCAACACTCCCACTCACCGCTACTGCACGTCGTTCCTCTTCTTGGTTCCACTTGCTTCGCGAAGGAACGCTAGCGACTTCGTTCCCAGTGCTTTCGTAAGCATGTCAGCTAACTGCTGCTTCGTGTCGATGTAGGCCACCTTGATTGTGGAACGTATCACATTCTCTCGAATAAAGTGGTGACGGATATCCACGTGCTTGGTCCTCGCGTGATATCCAGCGTTGCTTGCAAGTGCCATAGCACCTTGATTGTCTTCCCAGACCTGCGTCGCTCCCACTTGCTCGTGACCCATGTCCTTCAGCATGGCACGTGTCCATAGTACCTCTTGAGTACAAAGGCTTAGTGCCATGTACTCTGCTTCCGCTGAGCTAAGTGCAACCGTCCTCTGGTACTTGGACTTAAACACCACCGGAGCGTTCCCAATCATGATCATNGACGCCAGACACTGAACGTCTGTCGTCAATGTTGCTTCCCCAGTCTGCGTCCGTAAACGCTTCTGCCTTGACAGCTTGCGTTCCAAATCCACTCGTTCCACTTTTGTAAACGATACCATGATGGCGAGTGGACTTCAAATACTGCAGAACACGAATCGCTGCCTTCCAGTGTTGCGTTCCAGGATCMTATAGGAAGCGTGCCAGCTGCGTGACAACGTAGGCAATGTCCGGCCGAGTACAGGTTGTGATGTACATGAGGCACCCGATTAAGGAACGATACGGTCGTGACCGCATTTCGGCACGTTCCTTTTCCGTAGTCGGCGACATCATCTTGGACAACTTCAGGTTTGCTGCACAAGGGTTCTCCACCATCTTGGCGTTCCGTTGATTGAATCGTTCCACAATGTCGTCAATGTACCGAGTTTGCTTGATCATCAACGTTCCACATTCTCTATCGTGGTCAATCTCCATTCCCAAAATGAATTTGGCCTCGCCAAGCTCCTTCATCTTGAATGCGCTCTTCAGGGCGTTTTTGACCTCCCGAATTTCGTCG
>Contig_190
AATTAATTCGGTTGCTACTTGAGCCTTGAATAGCCTGAAGCCACGGTCAATCTGAAAGGAGAAGTCGATGGGCTCGGTCTTGTTTCGGCACGAAGTGAGAGGATCGCCGTTCTTGATGGTAAGGCGGCAGGTGAGAATTGCTGGTAGTGGCAACGACATTGTAAAACTAAAAGTGAGCCTTTAAGCCAAAGGATGCCAGGGCGGGGGAGAATACTCACGGTAGAGCTCGACAAAATTTAGGAGATCATGTCAAAACGGGATGGAATTTTGCCAAATATCATAAGATGTGGACACAATCTGTTTCGGTTTTGTTAATCTATCTTAACATTTGTATTAAAACCATGATCTGTATATTTGCAATAAAGTAGGGATTTAGCCAATCGAGAACGTTTATGCCCCAGGGAATTATCCCATCTGCCATCCGCCGAACGCCGATTGGACAGAACCTCCAGGTGGTGCAATTATCCCCGGAAATCCTATCCCGACTGATCCATATGAGACTCACCCCCGAAGGGATGTGGCGTGCCGACCCAAACACTTGGTTATGTCTCCGATCCGACGAAGGACTTGCACACGACACTTACCTCAAGCATCGAGCTCCCTACAGACATGGGAATTGAACCCACGCCGCCTGTTAGCTGACGGGCTAATCAGGCGCATGCAAACCAGTTGCCCAGAATGCATACTAATATTTTAATAAAATTATGTCAAATCTGGTCAAATATGTCTTTGATTGGCATCGTCTTTTTTTTCGTCAAAGGGTTAGGCTAAATTTTAGTCGGAAGCACCCGATCAGATAGGAGATCTTCCGTAAGGGCCATCCTCCTACGTAGCTGAGGGCGTTTTGGCAGAAAGGAACAATAGACTCATTGGTGTGGAAGGGTAGGTAAAACCCATTGACTTTTAGCATGTATAAATACAGATGATCCTCTCTGTATTGATATCCCCAATAGTAATTCCTCCAAATAAAGTACACATTTTAATATTGTATACTGATATCACTATTAGGCGTTGTACCGAATATTAAGTGCACACGTTACCCTGAGTCGAATAGCCCGTCGTTGTCATTCGTTAACCGCAAATTGGCTCAGTTTTTGCCGGCTTGCGATGTCATCTATACATTTCCCGACCAACACTGCAATACCGCGTACACCTTCGTCCACTAAGCCCCTATTCACGTCAAGAAACAGGCTAATCAATGAACAGCAAACGACAGATCTGCCGCCACAAAGCCGAAAATCCATCATTGGATCTGGTTAAGCTTGCGTTGTGGACTCAACACGTTTTTTTTTTTTTCAGCTAAAGCACGCTTTATGACAGGCAACGATTAAAAACATTCTGAAACACAACCTACTTATGCCATACCATTGAAAGCCCAGGCTGCAAGGTCGCACCGTTCGGTCCGCTTTCACGAGTTATTGGTTCTGTTGGCTGTCAAAAAGCGCTTTACTATTGCATTTATTGTGTATTTCAATGCTTGTGTCCTTGCCACTTAGCCTGATGCTCGATTTATAATAAAAAGAGGTCATTTTAATAAATGGAGGTATTTAAAAAGTACAAATCGATCAAGCTAGACTGGCTAATTAATCGAGCTAATGCAGCCAAATCGACTGCTCGGGATCGATCAACCACCAAATCCACATCGATATCCTGTAAGCCGACCCTTTTTGCCGATTTGAAATTGTAATTTGATCAGATAAAACAAAACGATGCCTGCCTCTTTCCATCTCATTTTTACGCGTGGTTTTATGCTCCGACCATCGATCTAGGGATGGACATTCCATCTGTAAAGCACAATAAATGAAATGCGGATGGATCTGAGCGTTTGCCACTTCATTTGTGGAAAAAACGAGGAGCAAACAGCAGATGTCACAGCTAATCACTCTTCGATCGACCCTGACAAAACATACCAAACCAAAACTTAAATGCCTCTGAATACAAATATCCGTCAATTTCGTTTCACTATTTACTAATGAGAGAATATAGGTCAGTCTATCTTAACTTTGTATGCTAGCAGTCACTCCCGACGCTATCAATACAGAGATGATCGTCTGTATTAATTAATACACTTACAGTGAATGGTGGTATTTAAAAAAAGTACCGTTTTTACGCTGTTTACGTTACATTAAGTAAGCGCAAACATTTTTAAACTTACCCAGAGTCTTTACGCTGTTTACGTTACATTAAGTCAGCGCAAACATTTTTAATTAAGCTTACTTACTTATACTAAGGTATATTGTATTTAAGAAAGTAGAGTCTTTACGCTGTTTACGGTATATAAGTCAGCGCAAACATTTTAAACTTACTTACTGAGGAATGTCCCAGTGCAACAGAGATACTTCACGTAAAGAGAATTCCGGTAAACTGATTTGATGCATTGACATCGGCAAACTGAAGCTTAAAAACTTCATTTAGACATTTTCTACCAAGTCCCCGTTCTATTTCTTCAGAGCAATGCCTCTCAAAATTGCCTTAACACCACGCTTCAGCTACTTCATCTTGCTGGCGGCCCTCGGTCTGCTGGTATGCATCGACAGTGGTTTTAAGGTGGCTACGGCATCCAACGTAATCGACGCCAAAAATGATGCTTTGGATTGCGAGGTGGGCGGTCAGATCCACCGATACTTGCGTGAGAGCAAGTGGACAGCTGAACAGGAAGTCGGCAGCCCCGAGGCGAGGGCGATTGGCGTTAAGCCGTCAACTGCTACGGTGCTTCAAAAGCTGATTAATTCGCAGCCAACGAAGAAACGTTTAACAAGAGTCATGGGAATTTTTACATCCAACAATCAAAGAGCAACCGACAAACTGTTTGCGAGTCTCGGAGTCTGGAAGGTGGAATCGAAGCTGTTTGCGTCTACACCGTATCAGAAGTGGGCTGCATCCGTGATGAAATCCTACAAGAAGAACCCTGAAAAAGGCCAAGCAGCGATATTCTCTACACTTGTACGTCACCACGGCGATGACATTCTGGCCAAACTGGTATCAGAAGCACAGCCAACCGCAGCGGCGATAAGGACAGCCAAGAAAATTGAATCGATGCAGATAGCCAATTGGGTCACAAACAGAAAAACGGAGGAGAACATCTACAAGCTTTTGAAGCTGGACGCGGACGAGAAGGGTCTTCTAAGAAATCCGTTGCTGAATATGTGGATTTCGTTCGTCAAAAAGCTTGGAAACGAGGATCCGTACAATTTGCTGCTGCTCAAGTTGAGAAAACCCAATGATGAAGAAGCACTAGCTCATATGCTAATTGCAGCAAAGGACAATAGCCTTACAAGCGGTGTGGCTCGTAATCTGGAGAGCGCAATGCTTACAATCTGGCTGAGGGATGGTAATACGACAGGTGACGTTGCCAAGCTTCTCCGACTAAATGCAGACAAGGGAGAGAGTTTTTTTCGGAACGGAGCTCTACCCACGTGGTTGTCGTACATCCGACAAAGCAACAAAGATCCCAACGAAGTTTTGTTCTTGGAACTACAGACTCGATTTAACGACGCAGAGTTAGCCAGAGTGCTAGTCGTGGCGTCGAAAGACAAAAACGTAAAGATCAATGTTACTGCTCTTCAAAAGTTACAGCTCAGTAATTGGCTCGAAAAGAAAAACACAGCTGATGAAATTTTTAGACATTTGGGCCTAAGCAAGGAGGGTGAGAAACTTCTGGAGAACTCAATGTTTAATACTTGGGTATCCTACCTGACGCTTTTAGACGATAAATATACTGACGCCTTGATGATCTCGGTTATCAGAAAACACTACAGCGACCAATTCCTGGAGAAATAAATTGTTCAAGCTAAAACGAAGTCATCTACAAAAACCGGGGTGCGGCTTATCTGCTATACAAAATCGGATGCTTTTCAATACAATTTCCATTGGATGGAAATCGATACTTCTGTATGTATTATGCAAAGCATGTGGTATTAGAACTACTATGGTTATCACCACGATGTCGTGAGTCACGCTTCGACTAGAAAAGACGCGCTGTAACGTTTAGCCCTTCGTGATGGCACTTGTTAATCAGCGCAGCCAATTGATCCACTTCCAGCAATTCCCTAGCACCATTGTTGAACTCAACCGCCCTGTTATAGACACCTCTTGGCCCAGTACAATCTTGCCAATCCACAACTCGGCCAGGTACATTTCTCAACGTGATTTTTCCTTCGGTGTCTTCAACTGGAAGTTGTTTGGTCACGTTCCACCCAATTGGAAAGGATGGTTTTTGAACGAATTGTTTTTCCAGTTTTCCAACTTCGAAGTATCTAGAGTCGTCCTTGCTCAGACAATTTGNTTTTTTTTTCGCTGACCCCCACTCTGTTTCCGAACAGGCATGTGAGCGGTTGCTGTTTGCAGGTCATATTGCTTCATCAGGGCAAGTGTTGCTATAACATGACTGCAAACCCAGCCAGTAGTCCAAAACCCCTTACAATCACAGCGATATCGTGACCGAACAGCCAGAATCTGTAAGGATAGATTGTTAAAAAAAATTGCATCTCAACATTTTACACAATGTTACCTGATCCGACGGTACTGTAGGGGTCAAGCTCAGCTGAAAGTCTGAAGTAGGTGTACTAAAACCTCGTGCAATGAGGCAAAATAGAGATTAAAATCAGGAACTTTGGACCTTTTCCGTAGTTTTCCTTTTTTCGAGTCAAGATATCTGTATGACATACAAACATTGAAAGTTATGCTGATATATTAAGTTGGATAAATGATGGGAAAAAAACCCTGGAGACTCGGGCATCGGTGACTTCCACTCCACACTGGTTTTTAGGGTAAACAGCGTATTCCCAAGTATTGAAAACAATTGAGCTCAGTTTTGTTGGGGAATCCAAGATAAGGTATTGCTTCCTATGATTTTTTTCACGAAAAACACTCGTGCGTGTTCAACCATTTCGCTGGAAACGGGACCTCAAACATTTTTTAATTTAGTCAAACATATTATGATGAAAAAGTTAAATATTACCTTCGCAGAAATGACCGTATCGGGATATCTTTTTGTCACTGTTCAGCAAAAGGATCGCAGGGAGGGTGTCATTCAAGTCGCTGCATGTAGCTGCGGAGTGCACACCGTTTTTATCACTTTGTTGTGGGATTCGATGGGGTTTTGTGACGGCAAAATACTAGGCACAGCAGAAGTAGCAAACCATGTACCCCATAGAACGCCCTAATACTGGCTTTTGAACCAATCCGCGTACGCTTGTTCGTTTTTGTCGCTCCAATATTTAACTATACGCTCAACCATTGCCGTAAATTGTTCTTCGATACGCGCTTGCTCGAGGAGGTATATATTCATCTCGACGTAAGAACTGTAGAATCCAGAGTCATTCAATAGGCCAGCTTTTTCGAACGCTTTTCTGAAAAGGTGTGGATAACAATTAAGTATTTTGATACCAGGTCAGATGGAGGAAAAAGCTGTAGCAATGTAGGAAGCATGATCTTGGCTTCCGTACTTCAAAACCAAAGAATCGTTGAAGTAATCAGCGACGAATCGCTTAGCTGTAGAGAATAACGTTTTGTAGGCAAATTCATGCTCCGTACGCACAAACATGTACATCCAAGGTACAAATGAATGTCGGTAACGTTTTCTTTCATACACAGAGCAAGAACTGCCGAGTGCTACCAGAGTCCAGCGATCTTTAATAAACGTGAATAATATACATGGGTTAGCAGCTTTAAAAAAAAATTGTAATTATTTAGTAATAACACTTACTGAAATCGATGCGGTAGGTGCCATCGGTAACTCCAACGAGACCGGTCTCTCTTTGATCACAAATACATCGGTACAGATTTCGAAAAAGACGTCGCGATGTGAAAATAACACCAAACGAAGTTTCTTTCCCGGTGTCACCATCAAACTTGTGATCAAATGTGTTCAATATGAGTAATTCATTCTGAAAGTCGAGACTTTGTTGAGTAAATGCCGCCAAATCAATAAACCCATCAATCCCCAAGCTTCCGAAAAACTTGTCAGCCGTAGTACACATGTGCGGGTGGGCCCACTCCATCAGAACTGAAAAGCTTGAAATATCCCAATTGTTTTTTAGTTTCTTCTTCAGACTGGCTTTGCTGTTCTTCAGTTTGATTTCGTCTGGAATCTTGGCTAACATAGTTGGGTCAAGTTTATATTTCTTCTGTAGTAGAAGTACGCATCGTTTTGGACCTGCTCCACCTTGAAGAATGCTATCCACCTCTGGTTTTATCTGCATGTCAATACCAGACCTCTTTCGGTGGGTTAGCAACTGGCTATAGGTACCACTAGATTCTACTTCGTATGAAGTAGTCGTTATGGAATGAGAAGAGTTGAGCTCTGAAATCTTAACGATCCGTAGCCGACGAGAACACGCCTCATGCGAAATGCAAGTGTAGACACTCTTGCGACGTTCTGACGGCCCATACGTACGTAGATGGTTGTATTCGGATGTATCGACACTGTGTAGCGCAGTAACAGCAGCATCTTCTGTAAAATGGATTGAGATAAACCGGAATGAACTATGTGCGACGTTAGAAGAATCACCCTCAGGCGGCGAGACCTCTGGATCTTGTCCATCGTCGCTCATGACTGCGGTACAGCGTCTGTTGGCGAATGCGCCGTCTCGTGTCATACCAGGRTGTCTAAAAATATCAATATGTTGTAACACACACAGCTGTAATATAGATAAACGGGACAGAGTACATCAAAACCACTTGAAAAGCATCCTTTTTTTAGAGGTGTTGAATTCAATCTTTTTTTGTATTGAAAATAATCTCTTTCCCAAAAACCGCGGCTTTAAATGGGGAGGCGGAAATGTGGCGAAGCCAAGGAAAAACTGCAGATGATATTTTCAGACGTCTGGGACTAAGTAAGGCGGGTGGAAATCTGTTTGAGAGCTCACAGTTTGATACTTGGGTATCCTACGTGAAGCTGCTAGACGATTCAAATACTGACGACTTGATGTTCTCAGTGATGAGGAAGCACTACAGCGACGAGATCCTGGAGAACATAATTGCTCAGGCTAAAACGGAGCCATCTACAAGAATCGTGGCTTCGAGTATGGAGGCGGAAATGTGGCGAAGCCAAGGGAGAGCTGCAGATGATATTTTTAAATTCTTGCGACTCGACAAAGCAGGTGATGACCTGTTTGATGCCCGCACAGCTGACACTTTGGTCTCTTACGTTGAAAGACTCAACAAGTACGAGAAGCACCCCAAAGAATACGCTGCTATTTTGGAGCTCCAAAAACGCTTCGACTACGTGGACCTCGCACGAATGCTTAGCAATGCTAAGGTCCAAGCCAAGATGAAAGGACATCCTGAAGAACGTCTCAACAGTTTGCGGAACCAGCAGTTCGATCAGTGGATGAACGAAAAGGGTTTGGATCCGGAAAAAGTCGCCACACTGGTAGCCAAGCAGCCGCATGACACAAGAAACAACGGTGTCATCCTCGATTTCGTCGACTTCTACAAAGCCAATAGTGGATCGCCGTTCTACTAATTGGGCGATGCGGCTCAGTAGACGTATTAACAGTGCTAAACCTACTCGAATTAAGAACTTTAACTGTTTATTCTGGTAGTGCATTCGCATACGGATCTTATGCCCTAGATAGAGCTCTACCTTTATCATGGGCTTAAGTTTAAGCCCGCGTGCTTCGCACACGGAGCTTAAACACTATTAATAGGTAGCGCTCTGCCACCTGAAATAACGATCAAATACACCCGTGTAACCTAAACCCAAAACCTCAGAGTGCGAAAGCTACATGTATTAATAGTCCCCACCGGAGCTTCGGTAGCGTTGCTGCTGTGTGTTTTTTTCTTCTTACAAATAGATTCGCGCCTCCGGCCCGAGGAAGCTCTGATTTTCTTAGATTTGTTTAAGGTTTGCTAAAGCAAGACTTACAAGACTAAGCAAATGAGCTAAGGAAATCAAATCAACAAAGCACCTAAAACAAATCCGTGGGTTCGCCTCTCTTAAAAAAAATAAACGAGTTTATACGTTTGTGTCGCTCTCATACCGATTTTAATACAACAGACTGCTAGCAGCTCTTAACAACATGAAATGTTTAGTAGAGTGGCTTATTTTAACCCCTTCCTTACCGGAATTTAGGCCTCCAAACACGTTAATGACGGTACTTTTACGTCGTATTATACGACGAAGATTTTCACAGTATATTTGAATGGCGTACATAACCACCTGCGGTAAACTGCATAAGATTTCAACAGGTTTTGTTAGAGATGTCGTCAATTATACTACATAGATGACGGCCTTCCTCCCCTAGATGTCGTAAGCTACCCCGGTTGACAGCAGAAGCGACCAAAAGAGTGGCACAACAAATCGAAACACATGGTGAAACAGGAAACAAAAAGACATAGATTGAGAAAAGTACACTAGCACCTAACACTCAACATCGCTTGCATGTCAGCTCATCGTGCTGGCTCCAAAGCCTGTTGCCCAGGCAATACTAATCCTCGTCACTGCCAGCTACGTTTCCCGTTCCTTCGTCATCAGCATCTTTGCCGCGGAGCTCCAATTCCCGTCGCGTCTTCTTCCGTTCACCCGCCGGCTTACCAGGGCGGTGCAGGACGACATTCTTGCCCAGAGCCACAGCAATACTTTGACCACAGTTAAAGTCATCATGCCAGATAGTGAAGCACGTGTTAACTTCAGCCTTGTAAGTATGCCGCAGCTTGTTACACAGCCAGCACTTGGCGTTGTCGACCGAGCAGCGCTCACAGAAGTATGTTGTCGCGAAGATTTTTTTCTTCGGGTTGGTCCTTAGGAGTGCACACACCTTACAAGACCTCTGACGTCTTTTCTGAGCCCCACTTACAGTCACCCAGTCCTCCGACTGCTCCAGCTCGAACGGGTGCACGCCTACGCTTCTGATTGTTTGGCGGCGGTGTAACCACTACGTCAGCAAAGTCTTCCGCTTTGAGCTGCAAAAGTTGGTTTTGCAGGACGCAAAACCACTCGCCGCGAGTCATCGCTGTTGAACCGGAAAGCCGAGCCGTCTCCTTATGGGATATGTATGCGTTCACCAGCGCTAAGTCGACGAGCCCCAAAAACATTTTTTTAGAGTACTTGGAAAATTACTGGTAGAGGTGTGGAGTGAGAACGTCTGGAGGCGGAGTTGATCATGTACGTCAACTCCGCCCATCCAGCGTTGATAGTCGTTGACTGCAGCTGGGCATGGAACGGTGACCGAGCCGACCTGCTTGATGTTCCGGTTGATAGTAGAAGCAGGCATGGCCGAGCCGGTGCACAGATAATGCACCGGCTTATGGTCCCACCAGTGAAAAGCAATCATCTGCGGCATATCAACAGAACGGGCAAACGTGAAAGTGCCGCGGGGGATTGCTGTTGGTCGTGTCTTCCGGGTCGCTCTCACTTCTTTCGGGTATCCAAGCCGGTCCGTCATAATGGTGCCAATCACGTAGACCCCCATTCCTAGCAGCTCCACAGCAAGTAGAACGGACGTATAGAATCTGTCAATTGCGACAAGATTCATTGGCAACGTGTGCTCTCATTCAGAGCTGCCGTCAGGCTACGCACGACAGCAGCAGCACCTGTCCTGTTGTCGAATGAGCTACCAACCAGTTTCTTCAACATTACGTTTGCCAGTGTACATCTCGAATCTAGATAGCTACGACATCAGAAGTTAGATATTAGTTTGTAAGTAGAAACTTACGACATACATATTACCTGTGACAATAAGCTATCCTGGAGTCACACAACATGAACATTTTCGATCCGTATCTATGAGGCTTATCTGGCATAACCATACGAGTAGTGTTCCGCTTTGACGTAGAGGGCAGGACGCATTCATCAAAAGAAAAGAAAACGCCCGGTAGCGACCAGCCAGCCAAAAACCGCTGCTGTAACTTGTCGACTATGGGACGCAATTTCCAGAGCTTGTCGCGCGTCCGCTTCGTTGTCAACGAAATGAAGATTACGCAGAATATCCGTACACCGGTTACGACCCATGAATTGACCAAGCGGTCCGGCTGGAACAGCGCCATCGCCTGACATCGACCAGTGAGCTGAGAAATNGGCACTTCAGTGGGCACAGCATACGGGCTACGAGAAGCCCAATCACATGCAAGATCTCGTGCGTCTGGTAGGCAGGAGACGCTCTCAAACGGCGGCGGATCTGGACAATGGTCTCGCGATTCTCGTGCGGGCGGTCGGCTTGCCTAGATAGTATGCGCAGTGCTCGATGGTCCACTTCTTGTAGACTGTATCTATTGGTTTCCACTCCGATGATTACCCATAGTGACTTTGGCATGAAGTAGCAAAAGGTAAGTAGCGGCGAGTGGCGAACGCGTCGCAGCTCTTGCGTCGGCTGGGCATCTTCCATGTTGAGCCCAGGATACGCGGTAAAGTTTTCCTCGAACGACGACGTTGCTGGAGTCCACTGTAATCCCACGTAAAGCCCCCGCTCGCTGCTGACTCGCGCTCTTGCTCGGTGTCTCTACGCCAATGTGAAGCGACGTAACGAAAGCTACGTCCATCTCCACTGCATCGTTGTCCCCATACCAATACATGTCGTCTTCGGCAGCCGCGGGGCGGCCAACATCATCACTTCCATCGTTAAAACGCTTCTGCGGTGTTACCCCCGAGACTGAAGCTCTCATAAGCGTCCAAATTCTCGTCGTCTGGAACAAAATCCACGTTGCTCTTGACGCTGTTTCTCGGCCCGCAAAATCCGGTCCGTTGGAAGTAGCTGGCGTCGCCTCTGGGGGTAGCATCGCTTTCGGCTCCAGACGCTTCTGACAGTAGTTGCAGGCTGGTGACTGCTTCCCGATCTAGCTCCACCGTCGTTACGCGCTGCTTAGCGGTAGGTTAAACGCCCGAGCCACCGCCGCCTGCGAAAGTTTCACATCGCTGGATGCTCCAAACAACCCAATAAAGGTGCGTTGAGATAGCTGAGCGTTAGTGTCGATTTGAGACGGACGGACGTCGTCAGCCACAGCATCCTCAGCACCTTCTTGGACGCCATCGGTCGCTGTACCCTCGGTTGTTTCAATCCCGCTATCTCCGTCTGCGCTCTCGCTGCCTCCAATGTCTTGGATCAACCCAGACTCAATAGCAAACAGTACTACTGCATCCTCACCGACAAACGTTTCTGCGCCGTCTGGACTAACGTAGCTCTACTCACACTGAATACCTCGAGGACGCTTAGTTGTCCATCCTGCACCTTGCAATTGCCGCTAGAGATGTCTGAAATCTATGTCACGGGCGGCTGCAGCAACAACAGCGGGATTGACTCGGGGCTGGAGCGGGCGGGCCATCCGGCATATCTGTAATGACTGGCATCGCTGGTCATTCCCTCTGTATCCGCGTATCGTATTCCCGTTAGCTCCGCTTCTCCTTTCCGCACCCTTCCCCTGACCTGTTTCAAACCTTTCTCGTTTGACCTTTTGGATTTTATTAATTTATAATGACTTGGATAAAGTATTGTCTGAGCCATTTCCTTTTGTTACGTCGTATAATACGACATAGGAATTCATCTATGGCGTATCTTTACGACGTCAGTAAGGAAGGAATTAAGCAAACATAGCGATCCAAAGAAAAACACACGTAAGAAAGGATGCCAAATTATATATAATTTGGCATCCTTTATATATTGCACCAATGCATCTCCATGCGCAGCTACGACATCTACTCGTGCCGCTACTCAAAAGAATTTCCTTTTTACAACGAAGAAAGAAGCTACTGACGCTACTGACTACTACATGACTACGGAAACGAATCGGGTGGATTTGAGGCGTCAATTACTATAACGATCACTCGTATTATCATGTTCCCTAGACGAATATACGTAGAGCAGCAAGGCCACTGGAATTCTTGTAGAAGCTATGGCTCGGTAGGCAGCTAGAGAAGAAGAAGAAAAAAGAAGAAATTACTTGTGGGCGTCAAAAGGTGAAGTAAGGTAGATTACAGCTGGCCCACTGCAAGCAGACTGCCTAGCAGTAGACTTAAGTTGATTGGGTTTAAGAAAACTACACTGGTACAGACTATATCATAGTTCCATCTTGACTAACACCATTTAGCGAGCCCTTTTGTATTGGAGCATCAGCTTCCAGAGTAGCTGTACAATGTACCCCTATGTAGCGGTGCAACATTAACAGAAGCCATGTTGGCTATGCTGGCTCTCGGCTGTCTGTAATTTTGGAGTGCATCTTCAGGTAAAGGTGAGATGTAAGCTGAGAGAGACAATGGAGATTCCCTATTATTACATTTCGTCAATTACCGTATACCGAAGCGGTATATATCGACGCTCTTTCTGTGGTGGCTGGGGCTGTTGTCACTTTTAAAAAGTATTATTTGAAATTTATTTCAGAGTTTACGAGAGACCGGTATAATTTATCGAATACGTGAATCCTGTCATTTACGGTGTGTCGTTGCTAATTTATATTTACGAAGCTCTTCAGAAATTACAATAAAGCGATTGAACAGCTCACATCTGATAAATCGTATTTCCCTTGACAAAGCGATTTCCCTTGTTAATGTTGCGTGTGTCAGTCAGGGGCAACATCCGTGCAGCCTTGACCTGAGTGCATTATTTTAGTGTGAATATTGCGTTAGGACTACAATATTAGCGAACAATCAAAGCAAGGTGTGCAACCAGTTTCGTGTCATTTCTAAAATCATTTCTCGCTGGTCCATATCTTCCTGTAAAAGAAAATTTTGAAAGCGCTCGCTTTGAGGAACTTTTGGCCGCCTCTGTTGCGTCCTCAGCGAATGATATCACGTGATAAATCCGCAAGAGCAAAATGTAATAAAATTATTTAGCAACCAGTTTCGTGTCACTTTTAAACTTATATCCAGTATGGCTGTGATTAATATCGGCAGATCGCCCACAAGACAATATGTGGTTAGGTTAAGGCTGAAATCATCATAACAATCATCTGTTAAGGGTATTGATTTACAAACGTAAGGGTCCAAAACGGGTGAGACACAGTTCCTAAAACTAGCCCTGACAGCTCAGTCGATTAACGGATGTGTTTATGGAGGGGCCAATACTTTAGTGTGGGTTCGAGTCCCCCCGAGTGCATCGGAGCAGGGTATGTCGCCGTGCAACCTTGCCACGATAATTCTTCGTGCTGAATGGTAAGTACATTCAAATGTATTGTATCTGCACGGGTCTCGATTATTAACTAACAGCAGGTGTGTGTATTTTTATTAGCCTCCTAAAGCCTCTACAATCCCCTGTACGACGTCTGTATTTTTGCATCTCTTCTTCTGCTTTGTTTTTGTTGTACTCTCCTGCTCCAATACAACCAGCCGTTTAACTCA
>Contig_191
ACAAGAAAGAAATTAGGAGAACGAGTGATTTACACCCAACAGTACGGCCTTCCCACACCAAAAACGGGTGAGCACCCATAGACTGTGCAAACACAACACGCTGTGGAGGAATCACAAATAGATTTGCATGCCTTTGCACGCTGCCACTTCTGCGCAGACGCGCCACAGGAGTCAAAAAAGACCCAATCAGAACATAACTAGAGCTGTCGAAAATAGCCCAATCAGAGCCAGCCACTACAGCCCAATCAAAGTTCCCACATTTCTCGATTCAAAAAATTGAATTTTTAATTTTGAACTTCACAATCTACTCGACCCCGCTATGCAGGATGCCGAAGCGGATTGACTGGAAGGACGTGGCGCTTGGCATCTCCGCCCTCGACGCCGAGGGGGTGCTGAGCACCTTGAAGACGTACGAGGTGACCAAGTGCAACCAACTGGCGAGTGTGGTGTGCCCAGAGGACGCCACACACAAGATGTTACCACCTACTGAAGTGTGCGTCGGAATCGTGTAAGTGAGCGAGCCTTCAGCCTAGAGGTGGTTTCAGCGCCAACCCTCGTACGCAGGGTCTCTGAGATGATCCGTGAGGAGCTTCTGTATGAGGGCTGACGCGATCCAGGTGATATTCCGAGCGCTGGACTCGTACGTGTAATTTCATGTCCAGCTAAACGCATTCAAGTTTCCCCCAACGCACGCAGCGAAGAGGGTATCGCAGTGAGTGTTAGACGGGCGTAAACTACGCCAGGATGGAGTTTGAGGGATGGCCGTACGGTGGCTGGATGGTTGACACCACCCGTATGTGGTGTCAATGTAGCTACTGGTTCAACTTTGGTGTGTGCGTGCACGTCCTCTTCGCGCAGCGAGCCCTCGAGTACATGGACTGTCGCGGGCAGGAGATATTGGTTACGCGCGGCAAGCAGAAGAACAGTAGGGAAGGTCTGAGCTCACGAAGCGGCCATCGTGGTGGCCGCCCACTGGGTGTTGGCCCAGCGTTGACATATTGAGATCTTGCATTTGCGCCCAAGCTATTTAACTAGCGCCGGGATGCCTTTTGCATTGTATGAGTTGATCCGGTAATCCAATCGAGGACTTTTATATCATGGACAATATAGTGTGTGCTTTTCGCTTTGACAATATATCAGAAATAAAAGCGATCTTTAAGAAGAACCCTTCGATGGTATTCATACCCAGCCTTTTTAGTAAAAAGATCATCATCGAAATTTGAGCAATCTCGCAATATCAAGGCTGCTGGTCCTTCTTTTCTGCATGAAGAACTTTGAATATCGAATCTTTCTTGACTGTCTTCAGAGAAACACCTCGCATGTAGAGTATGCGAACAAGATATCACTACACGATACCGTTGAGATACGAAGTCGTACTCTATTTTTATAAACGCTGGATTTAAATTCGCTTCAACTACGTCTGTGAAGGTCGCTTCTTCCGACACTGGTCGCACGCGCATTTGAACCAGATCTTGTTACCGTAAGAGATCGTGATCTGGGCTCCAACGTCGACTGTAGCTTTCATACGGCACAGCACCTTAACCTGCGTCTTATTCTGCATTTCCACGAATTCTACGCTGGAGCGGCACGAGTGCTTCAAGAATCTTGCGGTAGTTCCAGCAGCCAACGCCTCGATATACACAACGTTTCCACGCGTGGTTTTCTCGTTCAACGTCGTGGTGAAGCCGCTGTTCTGCTTCATGGCCCCCTCGGGTTGGCCCCGCATTTATTTTTGCGCACTTCTGCCAGCTTCATTCGTATGCCAGGGATTCACTACAAGTCCTTCATTGTCTTCGCCTTCCAGGCGTGCGCAGGATAGATGCTGGTGCCGCTGCGAGTGGGGGGCGCGTCTATTCTGATAGCGTTTCTTTCTTGATTTACTAACGTGGTAGTCAACCTTTCTTAACTTGCGTCTGTGATACTGTGTCTCGCGCTGTGCGAGCGTCGGGACCGCCAAAATCTCACGTAGAGATACCAGCTGATATAGAGTGGGCTGCCTTAATTCTTCCTGCTGCTCTGTCTGCTCAGGTTGGTCTGGAGTGTCTGGTTCGTTGGCTTCAGCCTTTTCCTCGGATTACAGGTGTGCATACTCCACATCCACCTCACCTCCACCTTCTTCGACTTGTTTTACTTCGGAAAAAAGACCGCTAGCCTTCTTTTTTGTAAAACTTTGTCGTGTTCGTGGACATGAGAACGACGGCGTTCATTCTGTACAAGTCACTCGAGGCGTCATCTTCCACACTAGCTCGCTGCAAGATTTCCTTCGATGGATGACCTTGCGCAGGGGTGGCACCAGTCTTGTATGGAGCGGTAGGAGCCACCAAACAACCAGGGGGAGGCCTGGATAGCTTACTGAGCGCGGCCATCTTGAGCTTCGTCTTACCCTTGGTTTTAGCGGCTGCTACGGTGCCTGGCGCATTTTCCTCGTATGCATCCTCTTCCTTGGACTCGTGGGCATCGGTGGGACCGTGATCAACGGCCGCAGCAACTGTGGTCGTTCGTAGTGACAGCGATCGGGGCCGCCGCCTTGTCGAGCGAATCATCCACGCTCGTAACAACAGCAGTCCTGTAGCCCCGAGAGTCGCCGGCGACATACATCTGAGTGTAGTAGGTGATCGTGTCCCCAGCGTACAGCTTCATAGGCGGAAGCTGCGCGGAGGACAGCCCGACCATGGCGGTGTGTAGGGTGCGGTGGCTGGCGTCTTGAGGCCAGAAGCCAATGTTTGCTTCCAAACAACGAGCAACTTTTGGGTCACATTCAAGTAACACACATCATCCGAACAAGTACTGCATTTGGCTGACGCGGGTGCGGCAGCCCCATTAGCCCTAGCCTGGGGCCCCCACGGTCTGGGTCTATCAGAAAGGCCGGGTCTGTTGCCCCGCCCCTGTTTTTTTGTGTTGGAATCTTGATGTGTTGGTCAAATCGGTTCGTGTGAAAATAAGGTTATCTCGAAATTAGAAGGTGGTCACAGTTTACGGCCACTAGGGATTGAGAGCTCAACGTAGTTGCATGGGGGTGTAGAATCTGTAGCTTACGGTGTCGTTACTGTAAGTGTATTAAAACAATGTAGCTATAAAACAGAAAGAGAGCTCAAGGAATCTTGACAAGGATTGTATTTGGGAGCCACAGATTGGATTGGAAGAGAACTGGCTCAGTCTGACAGCAACGTTTGCCGCAAACAGACTTGAAAGATGAACTTGGCCAACCATTTGGGAATCTGCGCTCCCTGGGAACATGCGTGTTCTATTCATTCTAGCTGTGACTTTTACTGGTCTGCTGGCCTGTGCAACTGCTTTGGACTCGGAGAAAGCTGCACAGATTTCCAACGAGCAAGTACTCTCGGACCGCCAGTTGATTGACACTGTCACCAAGGAAAGCAAGAAGCGCTTGCTGCGAGTCTACAAAGATGCTGAAGACGGTAGCGAAGACTCCAAGAACGTGAGAACCACCGCTGGCTCCAAGCACGCCGACGAGTCGGAAGACTCTGAAGACAGCCAGGAGGAGCGATTCTCGCTTGTCTAGACGTCCAACCAGCCCCGATACTACTGGTGGTTCCAGCATCAAATGACACCTCGCGATGTTCGTCGGGAGCTGGATTTGAAGGCGGACACGATTAATCTCTTTAAGCAATCGTTCTACACGGGTTATGTCGACTACTACGAGGATCACTGCGCTTATGCCGAAAACCGCAAGGAGGACTTTTGCAAGGCAGACGACGTTTAGCTCAGAAAGACGACGTAGAGAAATTAAGTTGCCTCCGCAGCTATAAGTACTCCAATCCATTACATGTAGCATTTGTGTTTGTAAGTAATTCTCCCTCTCGGATTTAGGTCTTCTATTTACGGGATGCAAGTATTAATACGAGTGCAGGTATAATAAGCTGCAAAGCGTTTCTATCATTCCTACTGAAAGCACTACTACTAATTATAGTACTACGTCACGTACCTGTACGGTAGTACACTACAGTTCTTTTACGTACTTCTAGTAGTAGTACTACGTAGCAGTAGTTTTTCCTGGTACTGGAACGAGAAGTGCATGTGCTAGATTATCCTGGTAGTGCAACGAGTAGTAGTAGAATTTGCGATTATTTGCATACACCAGAAGTGGGTATCGATTCGGTACAACTATCAAATGAGAAGGTCTTGTTTTCCTACCATTGTGTATAAACTTCACAATTTTCAGTCCACAGCAAAGGTTTGGCATGGATACATGTATAAACGGATAGAAACTTGGTGTACAAAAACAATATTGCCCACTTTACTCCTCGACGCTTGTTTTTAGAAAAAAATACTTTTCTCCAGATTTTCTTACACGGCTAGGTGTTGTGCACGAATATCACTGATATAAGTAGATCTTAATAACTCTAAAGAGGTCTGTAAACGTAGCTGTCGATGCCGTTGAGGTGTGTGTCGAGCGGCAGAAGGATAGGATCTCCAGACTGGTACAATTTCCCGCCCCCTTACCGAGTAGCCTGTCCGACTATCAATAAGTCCGTCCGGTTCCTTTCTTGCTGCCTTTTCCTGCGTTTTCGCATGGCCACACCCGGCCTGTCTTATACAGCTTCGTCCCATCTTAGGCTGATTCTCAACCGGCACGACCGCACCGCAGCGCATGGCTTTGTAACGTGCGGCCGCATCGGTTGAGACCAAAACCAGCGACTGCGAGCAATCAATAACGACGGCTGGTGGTTACAAATAAATATTATTGATCTCAGCCGGCACATTCCAAGCCTCCACCAGCAAAGAGTAAGTGAACCTGAACTACATGTATACGTTTTTACTAGCAGCTCAATAGCCATGTTGCTGCATACAGAATAGAGTGGTTTAGCAGATAGCTACGAACGCGTGACGCCCGTTTTTTTGTGAGGAATGCCAGAGACGAGCGTCACACGTTCGTTCAAGTGATGTAGCTACGACTGATAAGCTTTCTACAAGTCGTATACAAATGTATATCTATGCACTTTAACATCCGAATACTGTAAACCACAAGTTGGTGGAGCACAAAGTTCCAGTGCTCTTCCAGTTTACATCTTGCACCAGCAGTCACCAGCCGCCGCCCATGGAGTCTTCTCGCCCCACCAAGAAGCGCAAGACACAAGTCCGCTTCGATGAGGACGACGACGATGCTCTGCTCAAGGAGGTGCTCGCAGCGAATCCATTTGAGGTGGAGCGTGGCGGGAAGACGGCTACATGGGCAGCCGCGGCCTCGGCTTTGGCGCTGGATGTGGATGCAAGGCGATGCCGAGAGCGCTGCTCTCTGCTGCTCACCGACTTCAAGGCCAAAATGGCTAGAAGTGCAGCAGCCAGTGGTATCGATAAATAGCACACCGAGAGGGACGACCTGCTCGCCGACGTGCTAGAGCTGTTCGAGGACGCTGACACGGTGGAGGAGGAGAAGAAGCAGGCCAAGGAAGCCAAGCAGCGAGACGACGAGCGCGCAGATGCAATGCGGGACGAGGCCATGACCGGAATGAAGTAGAGAACGAGCAAGCGTGACAAGTTCGCTGRGCTGATGGCACACGTCAAAGAACGAGATGAGTTTGCACGTACTGCGGAGCTCAAAAAGGTAGCGAACGAGGAAAACCGCATAGCATTAGAACGAGAGCGTTTAGCGTTAGAAAAGGAAGAGCGCATAGCATTTATTGAGGTTATGCGAGCTATGGCAGCTCGAATTCCGCAGTAGGAAAAGCGAGCGCTACGTAGGTTTCGAGTGATGGCGGACTAACTCCGAAGAAACGACTGATCTGGTTGGGACTAGTACAATTTCTAAAGTTTGTCAGTAGAGCAGCAACTAGGTAGTACTTGCCGACAGGAGAAAGTAGGAGCTTGAACGAAACCTTCATATCCACGTACGGCCACAACCCAGTTACTCCACCAAACCCCCACTCGACAGATACAAACACAGCACTCATTGCACCATTAAAGGCTATTTGATCCCGCGAAAGGCGTGAGCCTTTGAAACCGACTTGCAGTGTAGGCCGATTTGGGTAAGCAGGATCCCCGTACAAGCAGTACGACTCGCCATGCACGCTAACAAGACGCTGCAAAACTTCACTTACAGATCGGAAGAGCACACGTCTGAACTCCAGTCACCCAATGGAATCTCGTATGCCGTCTTCTGCTTGAATGATACGGCGACCACCGAGATTCCATTGGCTACACTCTTTCCCTACACGACGCTCTTCCGATCTTGTAAGTTTCCCACTAAAATCTGGCATATTCAACACAATATTTTGTTTCAGAATCGTCACAACAGCAGCTGCGCTAGCCCACAATTCCCGACAATCGGGAATGTAGCACACAAATGGAAAAGATCCGTCTTCGCGCTTGATCTTATGCTTCAGCAGCAGCAGCACCAACACGGCCAGCATGTGCGACTTGCCATACCCAATTGTTCCCGCAACCTTCACCGTGATAGGGCGGCCTTTCAGCCAGAAGCTCACAATTTTATCATACAATGGCTTCAAACTCGACCGGGCTTGATACGTGAAAGTACGCTCATTAAAACGATTCGGTGTGGTCCATAACGACGGAAACGGCAACTCGACAGTCGACTTCATGTCAAAAATATGATTCACGTTGCAGTCGCGAATCGTCCTCATCAACTTTTCTGCGGTAGTGGATCGGCTGTTACGAGCACAGCGAGGCTTTTTAACTCCACGGTGTGGTTCATTAGGCATGCGTTTTACGGTCTCCTTCGCGCGTGTGCAGCGCCTCGTCTGGAATCAGCGGAGAGAAAGGTGTGGCTGTTGGAGGCTCGAGGATGGGCTGTTGCAGTTCCAGTTGTTGAAAACAAGCATTCAGCAGCTGATTCGCATATTTCAGCAATTGTTTGGCATCTTTTAGCAATTCATTCTCATCCTTCACGTCTTGGTTCAGCTCACGATATCTGTCATTGTCGTCGCCATGTTTGTCCTCCCAATCACAAAGTTTTTTTCTTGCTTTTTCAAGATATTTTCTTGCTGAATCTACACCTCTTCCTGCTTCTCTATACCGACGTTTCGCTTGTTCATAAGAGCGTTCCTCGTCAGTAAGCGCGACCGCTTCTCCTTTCGTTTCCTCGTCAGACATCTTGATGTAGAATGCAGTCTCCGATCAATATCTTCATAGTCACAAGCCATCTCAATTTAGTTACACCAACCTATCATAATGGGTGTTCTAAATACTGTTTAGAGCTAGTGATTTGAAGAAAAAAAAAGGTTGCTTTTATCTGACACAAATGAGTTTTTATTTTGTTTTGCCACTACTAACATTCGAGGCATTCTTAGATGAATGCAAATTTGACAAGTTTGAGACGGCGAACGACATCGTATGGAGGCTCGATTGATTCTAACGTTCTTAACTCATTTCAAACTAGTTAATTCGATCATTTACAAACTCAAAAAATAGTATCATTTTTATCGTTGGTATCACTAAGTGAAAATGACACGCAAAAAACATTCGTAGCCAGTAGCACGACCGACGCAGGAGTAAATTTACGAGTTGTTATTTCGCGTTGTGAAACATGTACTGCAAAAAGCAAGTCTACCAGATCGGTAATATTCCATCATATCAAGTACGACAGGATATCACAATATGGGCGCTTGCCTTAGATGGGCAATCGATGTGTCATCATGTTTGTCGTTATTCGCCCAATACTAAATATTTAGGTCGAGCCAAATGATGTCGTGTTTCAAATCGAGAGTACTTTCATCAAAAGTAACGCCGATAAAAAATATATGATTTGGTGCTTGTTGGGCCTGTTTCATACGACTATCCTGAGTTGCTTAAGCACCACATAGGTGAGGCATGATCCTTTCTTCATTTTAGAATTATCGGCCATGGATTGCTATGGTTATTCATATTGGAGGACCTGAGAATTATTAAAACGTCCATTCGCCATGTGCACGGTTTGTTATCGTAATTGTCGTTATGTTACGGCACAAATTGGATAGGCTGTATTTGNAAGTACTTATGTTTGTTTCAGTATGGGAGCTTATCCCGTGATGACAACGAAATATTTGATGACCAAAAACAAGAACCGGATAGACTGTTCACCCTGATCGGGAGAAATCAGCAGCTCCGCAGCTTGCGCTTTTTAGATTATCAAAACCAACCGGCCGGAGTCCAGATCCACATTTCGATTTTCTTCTCCAGATCCAGGACTGCAGTACAAAACACTATGCGTCAGCTATACGTGCTGCTGTTTACAATTTGTTTGGCTATCACTGTATTTGATGGTCAAGCTTCTGAAGCTGTTGCTGAGCATCGTCAGGGCTCACCTCGTTCTACCGCCGAAGCTGGAATCCATAAAATACCCGGTCACCGACTCTTAAGGTCTGTCAATGTTGAGAAGAGCGGTGTCGAGTCTGAAGAGAGGGGATTCCCAGGTTTGTCAAAGTTAAACGAGTGGTTCAAAAAGGGAAAATCCAAGATGAGCGACATGCAACTGCGGGTACAATATAAGGACGTGTCCAAACACGGCATGTCGGACGATAAAATCACCAAAGCTTGGGTTCAGCAAGGGAAAGTTGGGGATGATATCTATTCGCGCTGAATTCGACTGAAGAAGTCGGATTTGGAAGCATCTAGACTCTTGTTGAAGCAGAACGTACACCCAAAGGATCTCTATGGTCTCTTGACTAGACGCGGGATGGACATGGAGAATGTCTACAAGCTTTGGAGAGACCTCGAGCTGGACGAGACTCAACTCTATAATATTTGGGTGACGTTGCTGGAGAAAATACGAAAAACTGACGATGAAATCTTCTCTGCTTGGTTTAACGCAAAAAAGAGCATACGAGACGTTCACAAGCTGTTGCGACTCCACATCGGCGACCCTCACCAAAATCCTAACCTCAAATTTTGGTTGGAATACACCCATTTCCACGATGCGAAGTTGGGGATCAAGCCCTAAGAGCATCTCCAGCGGTAGGTCACGAAGGTAGTTTTAACTAAAACGTAGCATGTTTAGGACTCAGAAAAGTTTTATTGGCCCCAACGGTAGGACATATTGCTGGTTTTAGCTTTAGGAGGTCTTTACTTTGGTGCTGCGAGTATAAAAGAAGACTCGAATTTCAAACGTTTTGACTTGATTTCACTGATGCGTATCATCGATCAAAAGAAACCGCCGATTGCACGCAGCCACTATTCAGCATACGGCTTAATTGGATTGATGGTGAGCCACGCTGTAGCGCTGGACAGGCGGTGGACGTAGCGGTAACGCAGAGCAGAAGAGAACATCGACAACTAGATGAAGTATGACAAAGGTACTTTATACGAGTGAAAACGCTACTTCCAGCTATCTTAGCGAAGGAAATGATCAACGACGACTTGGTCTCAGCGCTCTTGGCTCTATGATCCCGTATATTTGGCGAATGTTCCTAAAATCTACAGACACCAAGAAGACAAATCAGATACTGTTTGACGCCTACAATTCCCTTGGACTACTTACATCAGAGTTGATGCTGGTGCACATCCGGGTAGAACGTCAATCATTCGCGTGATCAATTCAGCAGCCTTCACCAGTTTTTGTAGTGGAATTCTGTCTTCTAAGACACGATGGACCCAGCTATCGACTACTTCCCCGATCTCCGATAATTCCACTCGCACTTGATTTTTTCTCGCAAACAAAATGCTTCCATTGAGTTCGTGGAAATACACGTCACACGCATTGCGGTAGTACAGAACGAGGCGATGCACTCGCAGTCCAAACTGCACAGAGTTCATACTATCCAGCATGGAACTTGTCTCTGCAGCAAGCGCCCGTATCGTATGGAAGATATCGGCGTAGTGAACACCCCAATACTTCTGTAAGCTCTTGTAACTAGCAGTCAGAGACTCGTCAGGCTTCCCCATGCCTCTAATTCTCTTAAGAACCGCGGAGAGCTGACTCAACAGAGCTTTCATCGTTGGATACGTGATACATTCCAGCGGAGATCGCCACACAACGTCAGCCAACACAGTCATGGCCTTGTCAAATGTTTGCCAGGTGTTTGGACCCATTTCTTGGCCTTCAAGCTGCAACACTTGGGTGTTGGTTTCTTGTGATTGATCGAGATGGTTCTGAATTCCCTTCGAAGATTTTGTGTTAAATACGTTGCTGTATGCCAAGCCGTGAGCAATCGCCTTGCCCATACGAAGATGCGCCATGATCCTCTCTTTGGCACCCGGCTTCACAGTAACTTCCTCACTTGCCATGCGCTTTGATTGGTACCTGACGATGTCAGGGTCGTCACGAGCTCTTTTGATACCGCAGTTTGTGTACGCACCCTCGTCCATTCGGTATATTCGGCATGACGCAGCACGAAGCCTACCACGGGTATTTTCACTAACGTAGAAACTATCACACAAAGTCAGCTAATTAAACCCGAATAACCACAGATAATACAACGCTGATAACGTACGTTAGAAGCGACTCGGCCACTTGTCCCGGAAACATGGAGCTGATCTGAATCAACTCTTTGGTCATAGAC
>Contig_192
CATACACTGGGGTGTGATTATTGTCAGTATTTCATACCGGACGGCGATGGCGACAGTCACACCGTATTTCTACGAACCATTGTGCTCTACGTCATACAACGACACTCTTGAGCACACCTACGAGGCAGTAGTGGCCGAGTTTTTAAGAGTTTGGCACGATTCCACCATGCTGGGAGAGCCATATCCAATCGTTGAGGAGACCGTGTGGCTTTCCGGACCGAAGCAGCCCGACGGAACTTCTTGCGGTGTGCTAGTTCTCGCCTAAGTGTATACGATGCTTAAAAATAGCTCGCAATTTACCCGATGTGCTGTAAGCCATGACGACGTCACTATTATACGTCTTCGCATTATGTGGATGATCTTAAGGCAACCCGAGGTAACCACGAGAAAAAACAAGGTAGCGAAGGCGGTCCAAGACACAGATCTGGAACTACTGGCGACAATTAAGACGTAGCATGTTGTGTTTCGGAAGCCAATTAATTGTAAACTTCTTACTCAATAACCCCACTCTGGTCCTCAAATCCTCAATGCTGCGTGTGGCCTAACATTGAGCTGCAACACTCCTCCAGCACAACCGAGTAAGACATGACGTACTTTGAGCTGCGAATAGGAACCCCCGTCACGGCTGCAATGCGGGTGGTTTCCTCCTTTTCGAGTGAGATCAATGTAGCTAGCTCATCGTGCGCATTTAACAGCTTCGCCGTGTACTTGGCCAGTTTTTCAAGCTTCCCTTCCATTAGTTCAATCTGCTGAAGCCGGGACTGAAGCAGCTTTTGGCAAAGCTTGGCCTGGTGAGTTTGAAGAGTCTCCGCACCACCACGGCGAGCTGCAGCTAGCTCTAGATACCCCGAAGGCGCTGGGTGACTAGCAATAGCGCTCTTAAGAAGGTTGGCGTGGCTGATGTCGTCTTCGCTCATACTTGTCTCCTTTAAAACGGCCGACTGCGATCTACTAAGAAATTCACAATAGGGGCCAGAAACTTTTACGGTTCCCGTCATTTATCTCTTTTAAATTACGCCACGAGCGTATTTTATTTAGCAAATGTTGCTCTCTGTGGCTCTCCTTGTGTCGATGTGGTCTGTTGCGTTGCTATAAGAGCTGTTGTCTTGTCGTTGACGAGCTGCAGTAACGCCGTCCCTGCTGGTCTCCAGTACTAATCCACGTGTTTCTATTTCGGCGCGACAAAGCTCGCAAAAGATTTGCGAGCCTTGTAAGTGATGGTGCGCTTGATCTGTTCTCTTGCATGGGCGTGACGCTCATCGTAGTGCTGAATTACGTGGGGCAGTATACCCCCGAGACTAAAAATTTTGGTGTATACCCATGGTACAACGATGAATGGGCTGCGAAAGCGCTGAACGAATTCCAGATGGTACTTGTTGTATCGTGGTCCGATCTTGCCAGTCGAGTGATTTTTTCACTCGGTTTGCTTATGACAATAACCAACATGAAGAAGTTGCTGTGCCCCATTCCACGACATGGAAATCGAGTTGTAGACTCCAAAGACACATCGCTGGACATCCCTGAATCTGAAAAAGTAAAGCCGAATACCGTCCCAGGGATACCGAAGAAGCATCATGGAAGGAAAGCGAAGTGGTCGCGCTGGTGGCAAGTGACGATGCATGGTATACATCTCGTCTTCTTTATGTGGGGGGTTGGAGTTCTTAGTCTACACATCCATGCATCAGTGCAAACTTCATTGCAGCAGTGCACACTACAAGTGAGACCGTGGGCAGCTGTCCGCCCGTGCTGTTTCTTGGTATCACTCGATTGCCATCGCCTCCAAATTTCTGGTCAACTGGAAGAAGTCGACTCCAAATGGCGAGAATTTGACGGATCTACGGTGGCTCTGATGGTTATCAAACATTGTCCTTTGGTCGCGATCCCCGATACATTCAATGAATTCCACGAACTCATCAGCGTTAAAATATATAATTCGACAATCGTCGACTGGAGAGAATCGGCTGCAATTACGAATACGAACCACCCGGTATTTTTGACTCTTATGGTCGTTCGGACCAACATGACAAACGGACAATTGCCGGCAGGTTTCCAATCCATTGACACACCGCTCAACTTGTACGACTAGGAGTTTTGTGCTACTAATCTTCGTCAAGTTCCAGACGATCTCGACCTAAAGTGGCTAGCAGGATCGATTGTCATCATCGAATACAGTCAACTACAGGTCGTTCCCCAAGCTCTATTACGCGTTATGCCATCCTATTTTTCACTCACCGGCAACCCCATCAGCGAACTTCCACCTGAAATTTTTGAGATTGAAGGGTTGACAGACCTGGGTATCGGCGATACAAATATTCGAGAGCTTCCTCAGAATGTGACTCAACTCTCACCAGCACTCTCGTCAATCTACGTAATAGGTACACGGATTTCGCTCTTTTGGTCGTGGGTGGATGACATTCTCGGGCGGGACAGTATTCGAAGCATACCACGAGCGATCTATGCAGGAAACACAATTTATTGTGACGATTTGTAGAGGATTTCGACAAAGTTAACCAGTTCTTTTAGTACTGTAACAAGTTCTGATTATTCTCTACAACTTATGGATTCAGCGGAGGCAGGTTTTGAGGGGAGTATCTGGTCGTTTGTGGACTGTAATCCTGCCATAAGTGGACTCAGTGGACCTCTATACCCCCTAGCAGCGGAGAACAAGCAGAATGCACTCCACAGTTGAACACCGGAGATACCATTTTGCACTTTGCATAACAGTTTTCATTTTGTCCTTTTAAAGCAAAAGGCTTATTGAGGGAGACTTCTGTTCTGTACGAGCAAGGCTAATTTCTTGCACTAAAGTCCTACGTACCGGAATCGACGAAAAAAATGCAATACCGCGATCAAAAATCTCGTGGCGAGAAATACCGAAGCACGAAATGAATATTTATGCCTTTTTACCTTTTTACGATTTACTTGGGGTGATAATTTTACAGCGTTGCATTATTTTTTCGTCGATTCCGGTAAGCTATGTTGCGTGTAGAAAGCAATCTCTCAAAATATACCGGTTTTCTACAACCGGTGTAAAAAGTACCTTCAGGTCAAAACCGTAAGAACGGCGGAAGGCGTAAAATCTCGCACAAGATACTCCTGTCCATTTGAAACCGTCGCTTTGCTTAAGAAAAGGCGCGCTTTAACTGGGACACTGTTTTGATGCCAAACAGATTAATTTTGCAGACTTTTTACGGACCACTGGTTGCAAAAACTTGATCGGTTGCAAAAATACCGTACATTCCGGTACACGATTTAAGCTAATCCTGGGACGTTGTACAGTACAGAAGTCCCTCAAAGTAAGCGTAGGGGGACCGAGACACGATCTTAGAGGGTGATAAACAGATGTTTAAAAAGTACTGATATTTAGTTAAGAAGCGAGGCGATCTTGCTCCTGTCACAGAATGCCTGCGTGCCGCTAGCAGTTCTGAATGGTTTTGGGTGAGATCTCGTCGTAGGCCACCTTACTCCAACAAAGAGCGGTGTAGATATCTAGAGCCAGTGTCAGCCGATGTTTGGGGTCTTTGCGTCCAGAGAACACCTTCCTCTGCGTGAGAGTGTACTTAGCCTCGCTCCGAAAGAAGAACGAGGTCTCATCCATGTTGCAGATCTCGGACCGGGCGTACGAGTCCGTCAGCTTTCGAAGTTTCACACGTCCGGCTTCAGCTGCCTCTTGGTCAACTGACGCAGCTTCGCCGTGCTTCCGCTTCTTGGAGATTCCGTGACGCTCTTGCAATCTATACAGCCAGCCCTTAGAGAGCTTCAACGTGGTGTTCTCGCCATACACGTTCACGCGAAGAGCAATGGCCTTTATTACCTTGCCTGTGATAGCCTCCACCTTGCCGTCCATTGCCTTAAAGACCTTCATAATGCGAGCGTCCGTCTCCTGGATTTGGGGGCTGACGAGCTGCTTGCGCTCTAGCTGACAGGGCTCTATAGCGGCCCACTTAGACTCCCCAGCGATAACATTGCGAGTGGCATCGCGTGAAAGAGATTTTCCAGCTTGAACGCACGGGTTGCCCACGCTGCGAGCTGTGTTGGACAGTTTTCCTTTGGCGCGCATATCCTTCGCATACTTGCACATGAAACAGTTTTACTTATGAGAGCCCCGGGGTCCCGCCTATTGTTTCACATAGCGATCTTCTGCTCCATATTAAGGCGGATCCGGCGCGGCATGGGGCTGGCGGTCATGGTCGCTTGGAAGAGTGATAGTGAGCATGGAGGGAGGCGTACGAAGCGGGAGCATGAGTTACCTCGTACATTTAATCCCCATTTTCAGTCTTTCAATGGTTTAGTTAGCGAAGAGACCGGACCGGTCTGAAAATGATGGAGATCTTTCCCGCCGACTGCAGTTCATCCAAAATCAGTGCATTTTTGTGATTGGCCAGTTGAACCTGTATGTACCGTAGCAGATATGGCGGGGTATTACGTAAGTAGGTGACGCTTACTTTGAGGGACTTCTGTATTACGTTTAAACGATACCGTAATCCACAGCTCGTGTTTAGCTCAGGCGTAAACTCTGAACCTGTTTACTGTACTATCATACACTGTTCTTCACCCATGCGATTTCTCACTTCGCATTTTTCCTTCTACCAAACAAAACCAACCACTAGGAGCACCTATTGTCGATGCGGACCGACTACCCGATGCTGCTAGCAGCGGCCATTGTGTTTTTACACATCCCTGCCTCGACGATGCCTGCGGCTGAAGCGAGGCAAACAGCAGCGAATATTATGTACCCAGTTCTCGATGGAGAACAGAACGTCCTTGGCAAGCGATCCCTAAGAACCGACCACATGAGAGTTAGCAATGTTGAGGACCGAGAAGGTGATGAAGAACGAATTTTTCGCCGATTTACGGATTGGATCAAGTACATTTTTAACAAGATGAATCCGAAACAGTTACACACCTACTTGGGCTTAGATGGCCTTGGCGAAACGGCCTATCAGCACAAGAACTACCCGATCTATCTGATGAAGTCGAAAAAGTGGCGGGACAAACTATAAATCAAGAATCAACTCATGGACCGAGAAGGACATTGATGGCGGTCAGGATAAAAAAAACTTAAAGCCCAATAATTACGGTATTGGCTCACTACAATAATTGATTATTGTCGTACTGACACAGTGAAGTATTACGTTTGGGCTCCTGACTTTATCGAAGCGAAACGATGGAAACCCATCGACACGGGTAGAACCGCTTACTTCTGTAAAGTATATGTGCCAACTTGCAAGCACTAACTATCAGGAAATCGCACCTGTTCTACAGGCTTAAAAGGGTTTTGGACCCTACTGAAGCTAAATATCAATGCCTTGNAAACGAAACATGAAAATGGGTTGCTTAACACATGGGCTTCCTGGATATACAGGTTGCTTGCATGGCGGGTAAGTGAAGTACATGTATGCAATGCGACGCCGTCTCCGCGGCACTTGCCGCCAAATTTGGTTGCCCCTCGTGGCTCGAAGTGTCCGCCATGCACATACTGTATATATTGCCTATAAAAACATTTCTACCAATTTTAACGATTGTTTTATACTTTGTTTTCTATTTCTCAAAATAGTGCATACATTAAACATATTGGGAGAGCTTTGGTAGTCAAATAAAGAATCAATGGTCACTTACAGAGGCTCAGTTAGAGAGGTGTGACTGTATATGGAATGTCGCTCCGTTTTATAGTTTGTACTCACGATAAAATGATACACTATTAATACTTTTGAGCCGCGATAGATCTCAAGCTACTTACCTAAACTTAACGAAATGAATCACCACGTGGTTTATCTTTAAAGTAGCAACTAGGGCACCTTTGTAGTGCCAAAATGTCAGCTACACGACGCCGCCGAGTAAACGTTTTTTTATAGGAAAGGAACTGGTCGACTTCTTCCRCAAACACGAGGCCAGCACAATCACATCGGATGACCTATTGGCTGCTCATAGACAGTGATATTAAATCTAGCCTCAAAAACTACAGCCAGCCAGTATCGACTAACAGTAACCAATGTATGGCAGCACATAATAAATATTATTTAAAACACGCAACGATATGCTGTCAAAACGCTTACATGCTGAAGCTGACATTACCAGACCCACCTATTCTAGCATCGACAGCACTCGGGCGCTACATTGAGCTTTTGTATTTACTCATCAGTATAAAAAGGTATACAGAGCATGAGCAAGGAATGCTAACGACGTTAATGAGAACCCAGGTCATAAAACACAGGCGCAAACGTCGCAGTTGCTTCTTTCACCAAAATGGCTACATGTTACGATTTTCTTTAAATGACCATTTCTTTAAAATAATAGTCCATTCTCCATGTCTAAATCCCCCGATAAAGGTTTTTATTCACGATGTCATTTGCATCCTCGTACTTTCAGGTTCGATATCGTCGTGTTCTCCACCACCACGTTCAATCAAACCCATTCCTCCCTCAAATCTTTTATACAGCGTACCAAACAAAGCTCCTTATCTTTTGGCAGCACCGTGCCCTCACCTTTCGCTCGTGACTTTTTCTTTTTTCGWGTTTGGGCCGTGTTCGGCGCCAACAATGAATAAGTGTACGGCGGCTGTCATATTTAGACTGAGTAAAATCAGTATACAAATTACTCATCGATCGCTTGATGTCTCCACCACTTTCCTAGGGGTGTAGGACCTCTAGTTTGTGCGCCGCTGTGAAGAATGACACGAGGTTATTCCTCACTTTACGGCCTCGGCCTCCTGGAAGTCGTGGTCGCCCTTTTGGGCGGCGGCGTTGCGTAGAAGCCATCCGATGGCAAAATGCACAGACAGAAAGACAGTCCGTACGGCTGAATGCGATCGCTAAAAAGGATGCACGTCTTTCCCGCTCCGCCCCTGATTGATTGAAACCCTCCTAAATGTCATAGCAAATCGTACGTGATAACTAAGGRATTTTTGTAGATAGAGAAATCAGTTGGAATAGTTAGCCTGCGACCTAAAAGGGACAAAAAACGCCCTTTACAGTTTTTTTGATTGGCTAATAAGCGAACATTAGGAACGATTGAGGCGATGGCGACCACAACTATCGTGACAGGATGGTACAACGTACCTTCCCGGTAACATAACGCCGACAAATACGAAGATATTTACCCCAGCGACCAGTTTCTGAATGATGACGCGTTGGCGTTGATCAGTGGATGATGCTCGCCGCGGCGCTCGGTGTCGTGTTAGCGCCCAACACCAAATAAGCGGTGGGAATAACAAGTCTACGGAGCTAATGCAGCCTTGGTTAGCCTATAGACGGCCGCGATCAGACGGAGGCTGCTACATAATGCTCAAGATGCATCTTTAGCAATTACTTAGGGGTAGCTAGCTGGAAGCGAGGCAGAACCTTGACGCTGGTTTTGTACGGTTCCGTGGGTTGCGGTCAACTGGTGCATATATCTTACGCTATTTATGGACAAGTGAAACTTTGTAAAGCGCTTTGACGCCAAATCCTTCTCGCCCAAATTTTGCGAGCACATTACAATTTGATATCCCGACCTTCTGACTGCAACCGTGGAATTATCGTCAAGCCGTCTCGCACGACCACAGCATGCTAGCGGCGTCATGGTGTGGCGGAAACGTGGTCAACCTGGTGTCCAATGTGGATTCTTCAAATATCACTTGTGTGGCTCGAATGGCTGGCAGGGAGAAGCAGTTATATCTAGCCCCAGAATGTGCTGCCCAGTTCAACACAAATGTGCAGAATGTTGATCGCCTCGACCAAATTCGAGAACGATTTTCTACTGCGGATGGCCATTTGTACAAACGATGAGACAAGAAGCTGACCCTCGCGCTTATTGACGTTGCACGGTCAAACGCATATCTTACGTGGCGACTGGTGAAGACGGACCCAGCGACTCGTGACCCCCACAGATTGTTCCTGATGGAGCTGGTCGGTGATCTTTTGAACGGGCAGTGGAGGAATGCACCTAGTGGCGGTAGAGTGCTATATAGTTGTGGAATGCTCGACAGCGGAGATGTGGGGCAAGTTGGCACACCTTCAATCTCGGACACAACCCAGCAAGACTGCAGTGCTGCCAACAACGGCGTTTCACAATCGGTATCTTTAAGGACAAATTCACGCTGAAAAGAGCCGAAAAACGCCGGAGCTGTGTTGTGTGTAGATGGGAGGGGCGCTGTCCGACCGAGGGTCAGCTAACATATGGTGTGTGTTTATGCCGGGTTGTACATGACCACCCCGCGAAACCATGGATGTGTCCGTCGACAACATCTACTTGCTGGAATAAATTTCACCCGTTCTACTTTCCGAATGGTCTGTTTTACCGATGAAAGAAATGTACGTCGTCACTGTGATCTTGTGAAGCTGCGAGATGAGACCTACAAACACCACGGCTTGCGACTGCTCGGCAGATTGGTTACGGGCTCGGTGGCGGCGGGCTCAGTGAAGGTGATGCTCAAGGC
>Contig_193
GGAGTTAGGCACGGCCAGATACATTCTCGGGATGGAGATCCACCACAACAGAACGAAACGGACGCTCATGATTAAGCATTCGCGATACATCGATGATGTGGCATAGCAATTCGGCAAGCAGAACGCAAAGGCTGTATACAATCCGTGTGTAGTAAATCTGACGTTGACCAAGCTGCAGTCCCCTGAAATAGAAGAAGTACGGACGGAAATGCGGTCCAAACCTCCCCGGTCCGTAATTGGTTGTCTACCTTACATTACAGCATGTACTCGGCCGGACATTGCGTACGAGGTGACGTAGCTGTCACGGTTCCTCGAGAACTCTTGAATTCAGCATAGGCGGGCAGCTATCCGAGTGTTGACGTACTAAAAGCCGCCGCGTGAGCACAGTATTGTATACCTGGACAGGCCATACCAGGACAGGAAATGGCAGGACGGAACCGTGGGACTGAAATTGCCAGAACAAAATATCGCGGGACTGAAGCCTGTGGGCCAGATAAGATCGAGAGATTCGCGTTCTTGAACACAGACTGGCGAACGATAGGCGCTCGGTGTCCGGGGTCATGGTGATGATCGGAGATGGATCGGTGGTGCTCAAGTTCCAAAGGACGGACGCGCTTAGCTCGTCTGAGCCGGAGTACATGGGTCTGAGCCTGTGTACGCAAGTAGTGCTGTAGACGCGAGCTATGTTTGAGGACATGGGTCACGAACAAGAGGTGCGACACTTGTCTGAGGAAATAATCAGGGTTCAATTACGTTGGCTCGGAGCGCTGGATATACCGCGCGGACTTACCACGTGGACATCAGACACCACATCACGCGCGAGAACGTAGAACGGGGAACGGTCGAACTGGACTGTGTTGATACCATGCGTCAAGTTTTCGACATGCTAACAAAGGGATCGGGACCAAGACACAGAAGTATCTGCGTGGCGCAAGCGGTATTAAGGAGAAGGTCCTCGTGCAGTAACGGCGGATGGGAGTGTTGAAGTACGCTGTCATCGCACGATTCGGTTACAGTCCGGCTAGCGGATCGGATTACGGTCTGCCCCGTTCTGCTCCAGATCAGATTACGTCCCAACAAGAAAGGGATGTGTTCGGACACTAGCCAGAAGTTACGGGATGGATGGTTGAGGTATGACAGGAGCGGTGCTTACACAAACACGTACAAGAAGACAACAAAGGGAAGAGCAGCGGGATTGTGTTTAGAAAGACATGTTGGTGAGTTTCCGCTAGAGCTATATACTCACTTCGGCATTTGCCTCCAAGAGCTCAAGCAGCAATTCAACAGACCAAACCTCACTGACTTCGACCTTTAATTATTTTTTTAGTAAGATACGTTGGCGCCACTAATATTACTAGCGACAAAATACTGTTGCTCCTGCGGGAGAAATATACAAAAATTGTTGACAGCACGTGGATGTGAAACGCGCAGTAGATGCGTTAGTCGGATATTTTTCGAGTTTTTAAACTATTTTCATTTTCTTGTGATTTAAGCAACATTTATAACAGGTCAAAAACTAAAGTATCATTTAATTTTGAAGTAAAGCACCAGGATTTGCTCGTACTACCCTAATGCTTATGTCATTAGCGGTAGGATGTCATAGGCGGTAGCCCCGGAAGTTGATTTTTTCGGCACATCGTATTTACCAAAACACATTACGGTAAAAATTAAATATTTAAATCCACAAGAGCGTAAATGAACACCAAGAGAAACGTAGTTACTGCTGGACAGCACGCAATGGCATTGTCGAATTCGCAACCTGTTTGACTCCGACCACTTTGCGAGCGCACGTAGGCTGCCTACGCGCTCGTGGAAACGGCCGTCAAGCCGTTCGTTTTGAACGTAAAGCATACACAAAAAGGTTAAACGGAGAGTTCTACAGTTCTCTCACAGCACTAGCGTCAGAGCTGCGGTGGAGCAAGCCTATAAAGGACCGACTTTGACGCCACTGGACCACCTACCTTCGAGATCAACTGGCCAAGCACAACGCTAACGTAGAACAGGCATCTGTTCCGTTTGATCTTATGGCACCAAGCCGTAGCACAATCACCGAATGGATTGCTAGCGCTTGGAATGCTATTCCGGCATCGATGATACGGAATGGCTTTACGAAATGTCAAATTGGCGACGGTGACGATGCTGCTGACGCTGAAGACAGCCCGGACATTCAGCAGGAGGTTAATGAAGTTGTTGCAGAGCTCGAAAAATGTTCATTACTCTCAAAAGTAGGTAGCGGCGGTGATGTAGTGGATAGTTTGGTTGATGAAGACGATGACTAGTAAATTGAGCTGATGGGGACGCTTAAAACCCAGACCCAAACCAGGTCGCTACATCCGCGGAGGTTTCGGTTTTTAACGCGACAATTTAAGAAATGCTGATAAGATAAAGTAGGCGCGATTCGCTCGTACTCTATATTTTCTACCACACGGGCAAACGTTCATTCAAAAAAAAATCAATTTTTTATAATTCTGTTAGGCCGTGTTCGGCTTGCAGAGGCAAATCCAGCTTGTTCGAAAATAAGCTAGAGCTGTAGAACAGTCGTTTTGTTAAGTAAAATAAAGATAAAATAAGTGATCGTGTTCCATCAGAAAAAGACTGGATTTGAAGGCGCAAAGCAGGAGGATTCAAAATTCAACCCAGAGCTAAATTTTGAAACCAGTCGTTTGGAGCTATCCTGCTGGATGTCATTTTTTGTGTTTCTTAGCGGAATAAAGCTGGTTGAGACATTCCAGCTCTTTAATACCAATTACAGCTGGTTTTAGCTTAAATCGAACACGGCCTTACATTCCTCACGTACAGATGTTTATATTGTTCAATTAATATGTCATAGGCGGTTTATCAGGTGTGACAGCAGGCACTGCCAATGACACAAGCATTAGGGTATTTTCTCAGCAACGTCGAGCAAAATCGCCGCGTCATGCAACATAACATGGACGAATGCGCGTAGTGAAATACAAATATGATTTTATTAATAGGAACCAAGAACTACTACTTTAGTACTACGTAGTAGGATTCTTTAGTCCAAATTGATCGACTTTTAAATATTGCATTTTCACGGAAATGAGTGGAACATTGATGATGAGTCCTTACATACTTGACCTACCTCCTCGATGGAAGCTAAAAAGAAAAATAATTAATTGGGCGCAAGATGTTAGTTAGAAAAACCAGAAGTGATGTTGAGCCATGAATCATCCATTTCTGTACGTTGCTTACTTTCGTCTGCTGCGTTTGCTTAACCGCCTCAGTTTAGCTCCCTGAATTGCGTGCGTAACTTTGCTGAGTATTTATCTGTATCGGGAAAACGTTGCAGCATATTGCCCAACTGCTTTTTGCCGAAAGCCTTCACGAATGCGCCTACCAACGTTTCGTCTGCTGATGTCTTTCTGTTGTATAGCGTGACGTACTTGTCCAAAGTGTCCACGTTTCGGCTGATAACAGCTCCAATACCAGCGCTCTTAAAATCTAGAACGTTGAAAACTTGGTCCACAGACATGTCCTTTTTCAACCAATCCTCAAACTGTTGGTTCTGCAGGCGTTTAGCGAGCATATTGTCATCCTTGACTGCAGACACAATCGCCTTTGCCACACCAGACTCGCCGTATTTCTTCGTGAGCGTCCTAAGCAGCGTCGCCTGATTGTTTGGGTTCTTGAGGTTGAAGTCGATTATGTACTCATCAAGCCTTCTCAGTTCTGTGCTTTTTAAAGCCTTACCCACATCGTTATCAAGATTTAGCAGCTTCATGACAGCTGCTGGTTCCGAGTTTCTGTTTTTCCACTCTATGAGCTTCTTTAGCTCGAAAGCCTTCACATGTGTGAAGTAGCTCAGTCCTGCTATGTTTAGAATCGCCCTCAATTTTTTCTCACCGCCAAACTCCTTCGTCAAGGTCTTGAGCAAAGTTTCCTGGCCGTTTTTCTCGCTGTTGATCTTCACAATGTAATCATCCAGTACATCCAACTTTCTACTTGTGAGCGCTAGATACCCGTCTTCATCAAGCTTGAGCAAAGCGTAAACATCTTCGACAGATTTACCGCCGCCCAGCCAGGCACTCAGTTGTTCAGCTCGCAGCTTCTTCGCCATCGTCACCATCTCAGCTGAAGACTTTGCATGCGTTTGGGCACTTACTAACGCTTTCGCCAAAGCATCGTCTCCGTAGCGGGTCGTGAGGGTCCCAACCAGTGAGATTGTCTTGTCCGGATTCTCCTGGTTAAACCTCGTGACGTACTTATTCAAAGTCTCCAGCTTTGAGTTTTTCAGAGCAGCTGCCGCATCGTCCCCGAGTTTTAAGCTGTTCAAAACGTCAACTCCACTACTTTTCTGGAGCAAAAACACCTTCAGCTTAGCGGACTCGACGGCATTCAATGTACTGGTCATAATAGAATTTAAGACGTTACCAACAGGAACTCTCTCCTCGTCATTCTCGTTGTCGTAGACCCTCAAGAATCTTTGAGCAGGAGCACTGTCTTTCTCATCTAGATAACCGCGTGGGAACCTCATCGAGGCTGTGTCCTCTGCGGCGCACGCTAGAGATGCGGCAACAACCAGCAATACGACTGAAAAGAGATGCATCATCGCAAGGGACTTCTGCTGAGTTCTGTAGATATAGTCCTGGTGTCTGAAGAATGAATTACGAAATGACAAGCGGGTACACCTCGACCGAGGTCGGGGGCAATGGTTACAACGAACTTTTCACGTAACTAGCCAGATTATCATGAGCTGTGTTGGTACTGTATTATTATAAGTGAAAATTCGAGAGAAGGTTTATTTTGTAAGCTCTTTTTAAAGCTTACTAAAATAATTGAACTTTTAAGCATCAACCCTTAGGTAAATACACTCGCGTTAAGTTGGTAACATCACTGTAAATTACTTCAGCTTCCACGCAGATGATGCGGCTGTGGAGTAGGTGCAGCACATGCGTAGGACATACTATACCGCCAATATCTCTATTGTGGTCGCAGTGCGACCCGCACAGTGTCATCGCGTATTTACTTCGGTATACAGGACTGTAGTAGTATACAGTAATGCATCAATAAGGGAAGCATGGGAGCTGATGTTACTGTAAACATTATATAGAACAAATTGAAAAGTACCTTTTACTTGTGGCTAAGCCCTACACACAGTAGTATAATCCAGAGCTTCTCCATGAAACACGGGTTTGTGAATAAGTTTTGGGGTCTTTACCGGCTACATAGAAGATAGGTACAGTATTCATGTATGGCCTTCTAATAGAAGTTCTATGGTATCATACCGTGCCAGCAGCAAAGCCAAAGGCGGGAAGAACAGTAAGCGTTCTTTCTCTGGTGAGATAATTATCCCGAGGGTGCTACATCATGTAGCCTACATGTACAACGAAGCTCGTATTTATCAAAATGAGAGTGGCTCCCTGCCTCGTTTGGAAGGCAAATTCGGTGTCAAATCCTATTTAGTATAATTAAGTTTTCTTGCGTTTAAAACGCATTGTAGAGGCCTTGAGTTGGTGGAGTGACTTGGATTCTGACCTCACACAAAGTAGAGATCCTTCCGCATCCAGGGGGCTAGCTTGTAGGGCGCTTAAACTTTAAGCCAAAGCTCGGGGCGCTTTGGCGATCCCATCTCAAGATAAGCCCACCCCGGATAGTATATCCGGGGGTGGGGTTCTATCGTAGAGCCCTGGGAAAAACTATGGAGCTCGAGCTTAGGGAGCTCGAGGTACCCAAATTTAGAAATAGTGCTTTTTGATGTACTCAAAAAATGATCCAAAGGTCTCGATGTACTACAGCCTGTAGACCCTCATAGAATTGCAATGTCGTGAGCTGGACCAAGAGAATACGGTATGCCTCGCTCAGGTAGTTACAGCGGAGATGTATTGTTATATATCACGAAGCCATATTACGCCTCAGCTTTGCTAGGCGGTGGCTTAATAAGAGTGATACATCGATCACCCTGAATGAGGCGACAATTGCCCATTCTAGAGCAAGTGTAGGCGTTTTTGAATGCGAGCTAGACCAACAAATCGTACGCTGACACATGAAAACTTAATTGTGTAGTGTTTAGTTTAGCTGACTTACAAGTAGCCATGGGCCTTTGATAGTGCGCTTCCTAGATTTTTCGGCGGAGCGCCTTAGGATATCCTGCACCGTAGCAAGCATTTATAAAGCGCTTCGCTCTTGTATACCTATAGCTCTGTAGGAAATCTGGAGCTTTCCTTGATTTTCTTTTGTAAATGGTGTTTGTCTAAGGGTTAATGGTGTTTGTCAGGGTTATTCCTTCATCAGCCACAGCAGCACTGGTAGAAACTTAAGTAGTATTATCCCGTTCATCCACTAACCTCTGAAGAAGAATGGTCTGACCTCTCCAATGACGCAAAGTGCTCATCGACTACGTAACAAATGCTGCATACCCTCATAGACTGCTAAGATACACAAAATACCACAAGAAAGAATAATAGACTACTCTAGTGCTATCTAAACCTACGAAGTGGTCCGTGGACGAGGAGGGGCACTTATGCGGAGAACAGGTCTGGTATACAGCAATGCCGCAGCATCGAGTCGAAGCGTATTGCATTTTATAGAATAGTCTACCTCCCAAGCTCATTAAATAAATGAATGGAATTCATGCAGCCAAAAAAAGTTTTAAAAAAAATGTCCTGCTTTGGAGTAGTGACTAGCATTAATGTGGTCGTTAGGACAGCTAAATGACTGTAATTAAACCTGACTTTGAAGAAGAGAAGTGATAAGCATATTTTTTTAATCCCGAAGCTTCCCCAATGGAGAACTTCTTGTAATCATCACTGTCATCTCGGACGTGCTGCAAAATGTAGCTGTGCTGATATTGTGGCAGCTCAATTAAAGTCCAACCTGACAACTATGTTTAAAACCACAAAATGCATTTGAGTACATCAAATAGCAATATTTCTAAATTTNGGGTACCTCGAGCTCCCTAAGCTCGAGCTCCATACTTCTTCCCAGAGCCCTTACAGGGGGATGATAATCACACTGTGATTACCACAGAACGACCGGACGGACGTGTTGACCGGATGTACATGCTACATTTTAACAAAAAAAGCTCACGATTGAGTTTTGTATGCTCTGTGAGTCTAGATTTATTACCGGTAGATTTAAGCGAATAGCAACCAAGTCCATGTACACAACCGCACGCTCATTGTTTTTTAAAGAAAAAGCCGTGACAATCGTCCGGCAGTGCTAATCGCATTGAGACTTGNTTTTTTTTTTCCTCGAACTACGAGCTGTATTAATAGGACCATATTACATGTTCCGGTAGTACACAAAATCTGAGTACCGGTAAAATCAAAGAATGGTCATCACTCCGTATGTTTTGTACTCATAGTCATTTTCGTTTTATTAATACTGAATCAGCATTACGTAAAACGATATCGTGGTATTCTACCCTCGATCGATCTGGGGACCCGATCTCCATAGATTTTTAAATCAACTATTTGGAAGCGACAAATGACATACCCATTCCTAAATCAATTCATCATTAACAAGAGTAGTCTAGCTGAAGCGCTTCTCTCTGACGTACTGGAAGGTGTAGGCACCCCCACTCGATGCTGCACTTGGTGAGCGCGTTGATCCAATCGTATCATGATCTGCTAAACCTATATTATTGCTAATATAATACATGTACGTGTCCAGCTCACGTGTTGTACCGTACATGACGTGCCACAGACACGATGCAGCCCAGCTCTCTGAATCTGTATCATGCAAGGAATGCTCTTTTCGGCGTCTTCTAATTG
>Contig_194
GTCCAGACTCACAAGAAGTACCACCAACTCGGAATTGTTCAAGTCCAGGGGCAACAGCAGCAACACTTCTATGTATACTAGCACGATCAGATGTAGGAGCGACACAATTCGAAGTACTAGAAGCGATGTCACCCCTCTCCGAATCGCCATGGCCAGGTTCTCCCGCTGAGGCGCCACCCCCAAGTCCACCAGAAGAACAATCAGGGTCTCCGCAAATGACACCCTCACCACATCCAGCCACAATAGCCATCACAAATATGATCTGCTGCAGGAGCAGCGCTTTTGTTAAAGGTGGCAACAGCACAACTACTGTTTCCAGATCTTCTATCACATCCAACAGCACAATTCGCACCGGTAACACTCTCGAATGCTTTGGTGGCGCCAGCGTTATGACGGGCTGTACCAAATGCGCCATGGTCGTGCACGGCAACATCGCCATTATATATAAACTTTTATCAGCCGCCTCCCCAGCTGTAACGCTTCTTCCAATCTCCTCCTCGGCTTAAATACTAACGCCAGATTCAGTACTGACTGGTGTGTGATGTACAGACTCCTGGCGCTCTCCACAAAGATCAGCTTCAGCGGACGGCAGCAAGGTCATATACTCCGCAATAACACCCTCCTCTCCCAATACGTAGTCAACCTCATCATACCAGTCCCTCCTGGGCGAGCATACCTTTAGCGGCTATCAAGACATCACCCGGAGGGCGGCTTCTCGTGCCATCCTGCAGCACGAAACATACGCCAAGCTTCCTTGAACAAGTAATTACTGTAATATCCACCATCAGCATGTTTCTCGTCTCGCTGGCGCTTCGGGAGACTTCGCTGGGGTAGTTCCGGATTACGCTTCACGTCGCGCGCCATTATCCTGGTTTCGCGGAATGGAAAAGAGAGAGGGAATGCAAACGGGTGCGGGGAAGGGGGCCACAAATTCAATATCGAGGAAAGAGGGACACAGCCTTGTTTGTCATATTCATTGACAATAGTTTGTTATATGCAACAGTTGAGGTAATCAAGTTTTACAATTTAGCAATTTGTTTAATAAAAACAAGACATTTACCCGTACTGTAATTCTGTAAATATGGGTAAATATCTCGAAGTTTCTTTGAAGTATACTAAGCTAGTAGCACTCAAGGGATCCACACGTAAACTTGCTGTTTGAGTTCTTTACCTGGTCGTTTCGCGGACGGCGCAATACTTGGCCGTGTGGTGGACAGCTGCCCTGGAAAGGTGGTCCACATAAAGAGGTGTTTATTTACGCGCACACAGAAGAGCACTTCCACGGAATTAGCCATTATAATAGCAACCATGAATTGAAGCTTTGGGACCAGTCTTTGTTCAAATTTTGAATTTCAGCCAATCGATCTACTACGTAGATCGGGGTATTGTTTTGAAAACAATTTCGTTTGTTTGTGACTCTGTCGACTTCCGAAAGAGAGCACCGTGGTTTTTAGAATCGGGCCTTCTGCTCCCTTCTGCACACAAACAACTTCATGTGTATGCAATACAAAACTCAACTGGTTCGCGAACGAGTTATTGTGCTTTCTACTCAAAACTTGACTGCCTGATTTATTAATCACCCGCGCTGAATGGCCTATGAAATCGTTCATCCTACCATACATCATACGGAAACATTACATGCGACAGGTTTCCACACACTGCATGGTCAGAGCAGAGCGCATCGGCAACGTTTCCCGTGTCAGCAAACGGTAATGGATCTCTGATCTAACGTCTCGCCTGGTAGCGCAAGAGGACCCCCACCAGCGGGTGCTGCATCAGCTGATGGTGCACGCTGTGGTGGTCGAACACGTATATCGCCACATTCGGCCCGTGTATCTCCATATCCTGAGCGTATTCGGACGCCAACGGAGACTACACCGCCCCACCCAGGTCCAATACGACGGCGTACACCTCCAGACCGAGAAGCACTGCCAGCGACCACGACTAGGGCATACTCAACCCCGGGTCCAGTGTCATCTGCAGCCCAACGAGCATCACTTCTTGGAGCAGCAAGATCACCTGGTGAATCAGCTCAAGCTCGACCTTCTCCAGCCCCTGGTACAGCTAGACAGCCGCGGACTCCACGTTTCACACGACGTCGAGCATCACCCCGAGCTGCATCTCCTGTTGGTTAACCTGAGCAGCAGATACCAGCATCCCCAGCGGACGCTACTTCGCATCAATATCAGCTTGTGGTTCAACCTAAGTTGCAGCTGGTGAGGTTTGACCAATCCTATCTAAGTGTTGATTTTTCAGACTATCCGTCAATCACCCTCGGTATCCAATTTTCACTGGAATTGACAATAATGGGTCGCGATAACGCCTAGCCATAGATCTTAGCAGGCGCTAGAGGTTACAGACCACGTATCGCTGTTCGCAAAGATGAAATATTAACAAGCTACGTGGGTACGCGTCGTCATGTAGCTACAGGAAGTATGGTTTCCTCGTACACGAGCTTACGAGTTTGGTTTAATAACGTGTTTTAGATTGCAGTCATACGAACTCGACTGCCCTATGACAARCATATCGAAATAATGTATTCGAATCTTCGCTGCATAGAGTAAATCAGCAGCAGACGACCAGCTTCGCTAACGAGCTGCAAACTGCGCTAGGGTTTCTTCAGTCTGTATTTAAAACGCTTGGATTGAGCACTATTTTTTTAAAATCATTTTGTACTAATCCGACAGTACGAGCTCACACTTTAGACATGGCGGCCTCCAAATTCGATGCTAACTCTTGCGTACGAGGATTTTTGCGCGCTGCATCGAGCAGTTTCTTTACGGCCTCGTCAGTGTAGTAGGTTTGCAGAATCTTGAGCATAGACTCCTGTTTGCCGGGGTACTTGGTGTTGAAATCATCTAAATACTGATTCCAAAACTTGAAATCTGCACTGGAAAGGAGGTCATCTGACACATTGTCGATTTGCGTAAAGTGAAGGGTGCCACCAGGATGTTTCTTGAAATGAATATCATCACTCGCTCCAGGCCTGTGCAATACAAACGCGTTGAAAGCGCTTTCAGGAGAATTCTCGCCGGCCAGCCAACGATTGTATCGTTCTGCCTGTAGCTCCTTCGCAAGCGTTTCTGTTCTCGGGTTCTTCATCGCTTCGTCAACTATCTTCGCCACACCATTATCTTGATCATAATATCTATGAATTGAAGTCAGCATACTCTCTTTTTTCCGGGGGTTTTGGTCGTTGAATGACTTCATGTAGTTGAGCCAAGTCTTAAACAACGGGCTGTCTAGAGCTGTGTCTCCTGTCTCGTCAAGATTGAACGCTTTGAAGACATACGTGGGAGATTCATTGCTGCTCAGCAGCTTTTTTATCTGCTCCGCCTGCAGTTTTGACGCTAGTTCTTTTGTCGATTCAACTTTCTTCGCAGCTTCCAGTACTCCAAACAAAGCGTCGTCGCCGTAATGAGCTGCAATCGGAAATACCATCGAAGTTTCCTTTCTCGGGTACTTGACATTAAAGTGATTTATGTACTTGGTCCAAGCGACAAACTGCGGATTCGTCAGTAGATCATCCACTTTCTCGTCGAGCATAAACAATTTGAAAACAGTCTCTGGGGGTTTGTCGTCTTTTAACCACCTCTGAATTTGTTCCTTCCTTAGTTTAGTGGCGAGAGCCTTAGTGGTCGAGACTTTTTTCGCCAGCGCAAGGGCTTCTGACAGGCCTGCGTCGCTGTAAACAGTCAATAAAGACGGGTGTATCGATTCTTGCTTCGTAGGGTTCTTTGCGTTGAAATCGTCCACGTACTGCACACAAGTGTGAAAGCTTGGTTGATCGAACAGCGTGCCTTCAACTTTTAGGAAGATTAAGAGCTTAACTTTGTTCAATTCAAGCAGCTTAAACACTTTTCCTGTTGATTTCCCTTTGTTGAGCCACCTTTGGATATCGGGAGTTTGATGCTTGGTATTCTTTAGTGGGCTGCACATGTGATAGCGTTTCGTCGGGAATATTATCCTGGGTCGGCTTTGGGTTCTCGGTTATTTTCCTCACGAAAGAATTAATCCATTCCTGTGTTTTCTTGAGGCCGAGAGAGCTGAAATATCCTCTTTCGTCGTCACTCACAACCCTCAGGTAGCGGTTGATCTGATTTTTCGACACTGCGCGATTCAAGCTTCGGACCTTCGATGCAGCATCAACATTTAAGAAGAAGGAAGCTGCAAACAGCGGCATAGCCTGGTGTAGCAAATGCATGATGAAGACACTGTCGAGGCTTGCTGGCAAATTAAAAAGTGACAAGCCCCACTTCAAGTGACAGACCAATGGTCAACACTGTTCGTCCAACAGTGAAGTACCCAAGATTAGTCACGTGGAGCTTCAAGTGCGCGATCTTATCTTGTGACAAATCAATTGCCGTGTCCAGTTAATAAAAGTAGGCACTGGATCAGAACCGAAAATATATTAACTTACTTATTTTATTATCCTAACTCTGCACCGGATATCTTGTCCACGATGTGATCATGTTAAATATGTAGCTAAAGCTGGTAGTGTATGTCCAATGATTTGACAAAATCACTCCGTGAATGAAAAGATATCCATTTTAATATACCATGGTTTTCGATTATTATCCAGATGTACGATCTCAGCCCTAGGCGACTTCGGTTACGGTCCGTAAGTGAAAAATTAACGGGGCTCTATCACCCAGTTTAAAGAAGGGTAAAGCCCAAACCAGCTCTTTTCCTGGGCTTTAACCTCACAAGTTCGAGTGCGCCTTTGCTGTGCTTATTCCAGTGAAGTCTTCGTCCTCTGCACACAGCCCGGTATATGATTCGGACGAAAATCAAAAATCACCATAAAAAGGACGTACCTCGGACGAAGTTCCAGTGCAATAATCTCACTCGTCTATTTTAAGGAAATTGACTCCATTATTAAAAGCTCGCCTAAAAGAAAACTTTTAAGGCATTATTCTATTTTTTAGCACTGACTGACGGACTTACTGTCCCCATTTTCGCGGATGCATTGGAAGTGCACTGTTTTGTGCTACAGAATTGAAGTGGGCTGATAAGTGCCCATCATCTAGTTTAGTAAAAACGGACATGAAACTGTTCTAAAATACACTAACTGCTATAATAAATAACATAGTTTTCTATCCTGTTAGCCCCTTTCTCTTATGTTGTAGGGTACAGCATAAGCGAAATATACCCTAGTTGACTTCGTGTCGTATCATATATACGTCCAAAACATTAACCGAATCCGTGCATGAACAGTATTTTAATACACTTGCTATTTATATTAAAATACTGTTCATGCACGGATTTAGTAAATTAAGATATGTTGTAAGGTATAAAACGTCCAAATGCAGGTTTATCTCGAGGGGGTTCGGTTAAACTAGATATAAAAAGGATTACCAAATGAGTGGCCGGTAGCCACCAAAGTGTTCATTCTTCAAAACGACGGCTACACCAAAGATGGCTGCTCCGGCTGGAGAATCCCCCCCCCCGGCATAAGCTCACAAAAGAAGAGCGGCGACGATGCCTCGAGAGGCACATGCGACAAATTCGGCGGGCAGATGGAAATACAATTGCGAAGGATGAGGGTCCTCAGAAGAAGGCTCGCAGAAAGAAGACAACAAAGCGCACAGCATCTGCCATGGGGTAGCCTAGAACAAAGCATCTTCACCGGACCGTGGTCCATCTGGTGGGGAGCTGGAGTGTGTGGGGGATGCCGAAGAGAGGGCAAGAGCTTCTGGAGAAGCTCCTGACGCCATGGAGACAGCACCAGCAGCGCAGATGGCGTCCCATTTGTCAGACGATCGTGTTGACTACGCCGTGGTTGCTGCCGTATTTGATGACATCGTCGACTATGTTGAAACTACAGAGGCTGCGACAYTAGTGAGGCCAATGGCAAGTGCTGAGGATGCTTCTCGTCCAGGCAGGACCAGGTCGCCACCTGAACCTGCGTCAAGAAAGTGGTGCCGTGCTATACTGTAGGAAGACAGCGACGGTGACGGCGACATCGACAGCGAGGTGAGTTATGTTGGCATCGACAGTATAAGGATGCACATGAAGAGTAATATTCAACATATCACTAGCCCAAGAACGGCTGCATGCACAAATTGTGTGTAGGTTCTTGCCATTGAAGAAAACGCGACGGACGGAGGCGCTGCCTACGCGATTCGAGGCCGATCCAAATTTGATGGAAGGTGGAGCAGATAGGTGTACTGGTCTCAATTTAGACGAGGACGCTGAATTACAGGAAGAACCGGTATGCACAGGACGAGTCCTTGAACGGAGACTGGGATCATAGCGATCTCAGTGACGGAGAGGGCGAGATGGTGCACGAAGAACTCCCCGACTCAAGTTGGGCGTCAGTTGCGAGGACAATGATCTCATGAAGGAAATGCGGCACATTGGCCCTGTTCAGCAAATCCTGGAACCTGAAACATGGAGAAAAGGTTCCAAGGGTCGGCCAAGGGTCCAGTTTAGCTCCGTGTTCAGTATATTTCTCGTTGGAATCTGCAGCTTTCGAGACGGCCAGTTCGCGATAAGATCTTGCAGTAGCGACCCTTCGCCAGTCCTCGTTTGGCCTCGTGCTTGTGAGGCYAACTCCGAGGTAAGTGCACTGAGACCAAGCTGCTGCTGCCAAAGAATGACGCTATTGTGCTTTATGTTTCTTCCTTGTGTGTAGCCACCATGGATACAGATGTAATAGTAATGCTCTTCGTGTTGGTCAACACGATGACCAAGACGACGGCTTTGTTCGACTTTCCAAAGTGGAGAGCAGCTGCTGTTCAGCACGACATGGAGACGGAGAATCTAGTGTTGATGGAGCTTCTCACTCGTGCGTATCGTGACTGTGTTGCTAAGCCGCGTAGTCGTCACTGGGCTACGATGCTATTTTCGTCACGGCTGTACTTTGACACTAGCGTGAAAGGTCTTTTTCGGATGGATAGCAGCAGTTTCGCGGCTTTGCATCAAGCGATCTGCCCGCACTTAGTTGTTCACAGAGATGCTTCTGACGTCGTTGATCCGCCCATGCGTCTGTCGGTTTTCCTGTACTTAAGTGCGCAAGCCGCATGCGTGCAACAGCGGACAAATTTGCTATCGGTCCCTCGACTGTATCAGGAATCGTGAAGGAGGTGGCTGGAGTCATATGCCGCGTGTTAGGTGGCCTGATCGCATTCCCAGCACTACGTTTGTGTGCTTCACATTTTGCACAATCTTGTGGGGTTCCGCAGAGCGCCGGGTGTATTGAAGGATCACACATACCGGTTAGTAAGCCAGCTGAACATGGAGAGATGTATTTCAATAGGAAATGCTGGTACAGTATTGTGCTACAAGCAGTAGTCGACTGGCGTGGTCGATTCTGTGACCTCGATTGCAAGTGGCCCGGTCGAGATGGGAATAGCCGTGTATTCAGGCGCAGTTATTTGGCTGGAGCATTTCCAATAGTTTCGGCAGCTTCCGAGACTGTTTCAATACCTACTGGCGTTGAAGCTCTTGCACAATGCCGTATTTTTTACTTGGTGGTTCTGGATACCAAAACACGCAGTACATGGTGACTACATTTGAAATTGCTGAAACCGAGAGCAGTGACGTATGCAAGTCGCTCAACAAAAAGCTAGCCCATGCGCGATATCGAGTAGATTG
>Contig_195
GACAGCGCTATAGAATTTGGTGACAATCCATTGGCGCTTCTCTTCTACTTTATGCCGCCGAAAATTTGGAGTCAGATTGCATTAGAAAGCAATCGCTATCATGCACAGTCCATTCCTGCCAGAGCGAAGGCTATTCGGGCGAAGCAGCGACGTAGTGTGGGGTCGTTGAAGATCTGGGTGACATCCGACGACGCCTCGCGCGCGTACCTGACACTGAGCCATGAGCTGCTACGTGTTATGGCTTTGCTGATTGCGCGCATGCTTATGCTTATGCTTAAGGGTATCGCGGTAGATCTACCAATCATGTTGGTGCGCTACCAACGAACCGGTTTGGTTTTCTATATGACAAAGCTTTTTTTGCATTATGGGCTATCTCCACTTCTCTAACAATAAGTCTCCAATGGCAACTCGCGACCACGTCTGAAAGATTCGACCAGTTTCGGATGTGCTTGAGCGGACCTTCACCCGCGGATACCGTCTACCTCCAGTGATTAGCTTCGATGAAGCCACCTTATCGTCACAGTCACGCTACAACCCAACCCGGCAGTTCAACAAGGACAAGCCCCACAAGTGGGAGACGGAAGTGCTCGTGGCGGCATGTGCTGAAACGGCATATTGCTTGAGGTGCGTGCAATTATTAACGTGGCAGACTCCGGTCTTGCCTCATTTTTTTTTAGTTAAAGCGCTTATGTTGACTGCAAGTCAATATAAACGATTGATTTGTATTGCATTCTTCAACATACGCTAGCATAGTGTTTCTTGTTCATGCCGCAAGATAGAAAATTTACTGCGGATCCAAGACCAACCTACAAACATCAGTGCTGAAGGATAACAAACGGGTGAAGCTGCTGTTTTGAGAAATCTGAATGCGCTGTTCCCTCCGTCGACGACGTCGCCCTGACGCTTGGTGATTACGGATCGCTTCTGTTAGGCTAGCGTTGGAGCGCCTGCATCGACGTATGTATTTGACGGGCACCATTCAGACGTATCGTTCAGGGTACGCAAAAGGCATTGTAACTAAGAAGGAGGTGAAGCACGTGAGTAAGAAGAGATTTGTGGTCCCCACGCAAGAAGCGATAAAGCTGGCGGAAAACAAGCGATTTTCTCAAATTACATCGGCAATGTGGATTTACCGTAACCCTGTCCATTTTCTATCAAGTGGAGGTAAGACGGGCCACAGTCAGTAAGTGCATGCTCTGCGTTTTCCGGTTGCTTTATCTAACTTGTGCTGTTGTGTGTAATGCGTCGCGTCAAAGGAAAGATGCAGCCAGCGGAGATGATTTGCGACTATCCTCGGTGGATGGGAGGTGTCGATGTTCACGACCGGCTCCGGATGCAACGCTACAGCGCACAGCTCAGCTACATGACGAGAAAGTATTACAAGAGCCTGTTTCTAGGTCTTTTTTATATGGCGTTTATGAGCGCGTTTATCGTGTTTCGCCATCACTGCAAAGTGAAAAGCAAGCGTCCGCCGAAGCACTACGCATTTTTCGAGACGCTAATGGAGAAGCTGCTTGCCTTCAGTGAAGCGTACAAGACAATCGAGGTACGTTATGGTTGCTAGGTCAGCTTACATGTTCGGGAATACTTACGTTTATGTTGTACTATGCCGGCTGAAAACGCAGAGAGCAACGACAGCTCGTGAGAGAACAGCGTCGTCTTCGGCGCGTGAAGGTGTCCCGCCATCGTCTGTAGCTGGCGCTGCATGCGACTTAGGTGGACATCGACGGATGAGAATCCAGACACATTGGACAACGAGCTGGGACTCAAGAAGCGCGAGTGCTCCTGCAAAGTCTATGCGCTGTACAAGATGAAGCCAAGGAAGTACACGAAATACTTCTGCTCGGAGTGCTCAAGCGGGGATCAACGGTAGGTTAGCTTAATGCTGAGGGAGAATGAAATATGCGAAAACGTTGCTATCCACAAGAAACACTTCTACAACGTGGCGCNGGGGTAGAGAGAAAAGCTGCTTCGCAATATGGCATGACGACTGGAACAATGGCAACGACATTCCGCGCAACTTGCTCCAAGAACACAAGCTGCGCGACCGTCCGCCTGCAGGACGTCCAGGGGAAGAAACGTCGGCGCCGGTTGTCTGCTAAGCGAGAGGAAGCCAAGATTCCGAAGGTGATCACTGCGCAGATGAAGCGTAGGCTAGTGGTGTGGCTCGGCGGGGTCACCGAGCGTCAGTCGGGGGAGAATTGTCACGGTGTAAAGTTAGATGGTGGACGGATGTCTGTGTGTGCAATGCAAAAAAAAGAGACTGTCCTGATAAACAGTCCACTGTGTATGTTACCTTTACCATTATTAGCTCTAGGGTGATCAACGTTTCCACCAACATTACACCTGCAATGTTGAATATGTCATTGTTAAAAACTGCGACAAACATGTACTATACAAGCGTCATAGCTGTGCAACTATCCAGTCCATCCAAATTCCTATATAATATTATGCTGTAGGTCCAACATTTGGGTAAAAATATACCCCTCACTTTTGGCCCGGGAACTAAGGGGTTAATACATGAATTAAAATATGTATTATAAAAATATCTCAGTACAGTACATTCGTATTCGGTTCTGAGCAGAATAAGCCACACCGGATTTATTTATACAGTACATCTGTATTTACACCCCTGGTATGCATAAGCAAGGTTGCAACGTAATAGCTCTTTCCCCAAGATCTAACGGTTTGACAAGTCATCAGCATAGGATGTATAATAACATTTATATATCGAGGTGCGCTCTCACTTTGCAATTTCGGTTCTGTACATCTCACCAACCTCAGAGAGACTCCAAATGACCGAGGGAACAATGCGTCACTGTTTCATATATCTGCTATACGATCTTCTGGCATGTTTCAGCGCTGCGCCGGATGTCAACGAACTCAATACAAACGACCAATTTCCAAGCTCGAGATTCCAGACATTCTCTTGGTGTCAGTCTCCATTGCGTTCTAGTAACGCGGAGCTTAAGAACGACCGACATGTCGACGTCGCCGCCAACAGATGGAGAGAACTTTGAAGACCGAGTATTTGATGTTGCCAACCTACACACATGTAATTAAGACATGGAGTTCGAAACTACAGAAGATTGCAAAGCTCAAGTTTGTAAAAGACAGCCAGCCGACGGCCAACAAGTTGTTCGGAAAGTTCAGAGTTGATGAAGCGGGAAAGAAACTCTTCGAGAGTAATGTTCTCAAAATGTGGGTACTGTACCAAAACCTTGAAGAATAACCCTGACACTGCCATTTTTTCGAAGATGACGGCTCACTACTAAGACGATGTGTTGGCGACCATAATTTTCGCTGCAAGACAGAAAACAGATACGCAACGTATTGCTACAAAGTTAAGGAGGGCCCAGCTCTCGTTTTGACGGGCCCATGGAGAAAGCCTGGATGTCATTTTCCAACTGAATAAAGAGGGGAGGAGCTTCTTCAACGTCCCGTGTGGGGTACTTGGTTTGCAAATGCGAGGAAGATGGATAAGCAGGACGCTAATCAAAATATATTATTTGTGTTAAACACGCACTACNACGACGACGTTCTGGTAAACGTGCTGTTTGCTGCACGATACAACGCGCATACAAAGAATACAGCTGCAATGCTGGAAAAAGCTCAGCTCACATACTGGCTGGCTCAAGAGCAAAGTCTGGATGCCGTTTTTAACTTGCTGAGATTGAATAGACAAGGCGGGACATTTTTCCGAGGTCTGGGGTGGAGCGCTTGAACTGCATACGCGGCCAAGCTAAGTAAGGAGAACCCTGACCAAGCGATGCTCTCGGTCCTGAAAGCTTTCTTCGACGACTTTAAAGCTGGCCTCGAATCTAGCTACAACAATGAGGGACCACCGAACGAGAAGAACTGCTGCAAACATGAAGAACATACAATGCACAAGCTGGTCAGACGAGGGCAAAATCCCGGAGTAACACTTGTACGTTTAGCCCAATTGCACCGCTATATATTTTGTTATGTATTAATGCTTTCACTCTGTTGCAATTAATGCAGGAAGGAGACGAGCTGTTGAAGAGCAAGCTGCTGCACACGTTGGTAGCCTACGCGAATCTTGTGAAGTAGAACCCGTATGACATTCTATTACTAAAACTGACAAGGCGCTACACGGACGAGGAAATCCGTCACCTCCTCAATAGTGCCCTCCACTTGAGTGACACCGCGGAAGTAAAAAACGCTCTTTTTAGTCTCGGACTTGACCTTGACCTTCTCCACGCGGATGCTCTCTAGTTGTTCAGTGTACTCCCATTTGAGACCGTCCTGGAACCGGTCCTCGTCGCTGTCTAGACTCGAGCTTGTGCTGCTGCTGCTGAAGGCCTCGCGACGTTGCTTCTATCAGCAAGACAAGTGGTATACTAGTGGCAAAACAACTGACGACGTTTTCAAGCTTCTGCGACTCAGTGATGATGGAGACCGATTTCTATAACCCACCAATGACCAAATCCATTTTCGTACCTAAGCGAAATTCCATTCATGTTATAGGATATAGCATGTTAAAGCCGGTCTTCACTAACATTTTGTATGGTCTCGGATAAGTGCAAGTTTTTTCTTTAAAAAAAACGCGACATGCCATTTTGACTGTATTCCTAACATGCAGCAATATACAACGTAGCCATGAGCTTAATCCTGAATCCTACAACATGTTGTTTATAACATGGCCATCACTCTCGTTGGGCTGTTGGGCAGTTATCAAAAAAAGGTGCGATGCCCGTCGTGAAAACGATAGAAGTATGTAATCGATACGAACGCAATKAAGGAGTTCCAGCATTTGGGCCTGGGGTTGCATCAAAATTTCCGCGTGGGAAAGTTCCTTTGCCCCTCGAAGCTTTCTGGCTTCGCGGCTCACTATGTACGCGCTCACTAACGCAACGTCCACTAGCCCCAGAAAAATAGTTTTGTAATAAATCTTGCACTTGGTCTGCTGCTAAGAAGAGTACCGTTGAAATCTCAATTGATCATTTATATCCACACCGTCCATCCAGCGATGATAGTCTCGCATCATGGATGGGCAGGGAACTTCAACACAAACACTTCGAGGCTTCCACCGATCTTTCATTGCACAAAAACTAAACATAGTTGGTTAGTTGACAACAACTGCACAGCACCAAGTAGCATTACGTACAACATCTCTCCATTGCGCGACTTCCACCCGCTTCGAGATGCTGAACTGGGCGTCGATCCCACCACACCAGACTTGTCATAGTAGGACAGGTTTTTGGCAACGGCCATAGGGGTAGTTCCAAGTGCTTTGGACGATCTCGATTCTTCTCCACCATCGCTTTACTGAATTCTTGACGATTATCTTGTATAGTTCCCACGCAGTACACTAGCCGGATCAGAAGCTGATAAGTAAGCTGCACTGATGTATAATAGCGGTCAGTAACGTTTAGATGGAAAACACCTTCGCAAACTGGTGGTAAAACCGCCTCCAAGTTTCTCATCACAGCGGTTAGGCCAGTATTATGATCGACGGATTGAATGGACTCCGGAACATTGTCAATTTGATCTCGATCCTGCGTCTTACCGCAGTAAAACTCAAGTCTGACAACATACAACATCAATAGAAGTTGTCGAATACAGCTTGTCAGTGATACAACATGTCGACTTTGCCAAAACAAAAGTGGGCCCAGTGAGGCCACAGGATGAACGTACCGCAGACAGTAGGATGACTTTGCGCAGCCAGTCATACACGGCTTGGTCCCCCAACGGTGGGGCTTGTTGGCGACGAACTGACGTGTCGGATTGTGCCGCTTTGGCAACGGAATCATTGCCTCATCCAGTGAGGTTATCGAAGGAGTTGTGTAATCTTCGTGGAAACTTGTTTGCAATGCATATATCACCGATCGCACCTTCCAAGCTCTATCAGCTCCAGCCCGTCCATCGGCGTTGTTGGTAAAATGTAGGTTGGATAGAATGTACGTGAATCGAATCCTCTTCATGAACTCCCCGAACGTGCCAGCAGCCACAGCACCAATCGACGTAGCTGACCAGTGGTCGTAGAAGTGACGTCGCTGAGGGTTTATCATCCGCGCAATCAACAACTCAAGCACGATGATAATTTCATGGGGTTTGATGTCAGGATGCTTCGCCTCTCGCTCCATCAACTCCTCCTTCGTTTTTTTGCAGGGGAGGGCTCTGCTTTGCATACATTTGATCGATGCGGGCAACGAGATTTTGCTCATGATAGGTGGTGGACTCAGCAGCCACACATGTCCACAACTCGCTTGGCATAAAGAAGAAAAACCGATCCAGTGGGGAGTCTGCAAATTCCATTACAGCGTTTAATGGTCCATACGGGCCGTCTTACAACCCAGGGTAGCGTTGTTCTGGCGGAAATTGCTGTGAGTCTGCAGTACACGATTCAAATCAGAACATATAATAACAATACAGCCGGCCCAAAATACGCACCCAGTTGCCATCCAGACTTTCGCATTCGAGCAAGAGCAGCTTCGTCTTTTGTAAACTCCAATATCTCCCCCGGCTGGAGAACGTGCCAGTTAAAGTCACTTTCTTCGTCTAGCTCGACCTTGACAAAGGATTCATCCCCACCCACTTCGTCAGCTGATTTAGATAAAGCGACGGGCGCTGTAGATTCACTGTCGGCATTTAGGGAATTAACATTGTTTTGTGGATCGTGGGCTACTGCATCCTCTTCAGCAGCAAATACGAGCTCCTCATCATCGTCATCGCAGACCGAATCAAGACCGTTAATCTCCATTTCATCACTGCATACAACATCAGCATCATGTTGGAAATGACTGCGTCAGCGACATGTTGTATCTGCCAGCATTAGAAACATGTTGTACGTACGTGCAAGGCTCATCCGTAGTGGTCGCCGCTGCATCTAGCACGACCTGAGGCGCTGCCACAGCACCGGTCACTTCTGATGCTCGTCTTTGCTCTGAGCTCGAGCTTCAACATTGCACATAAGTGTTCCAGTTCTCAAATACATTAACATGTTATATCAATTCATGCTGTACATACCAGTACGTACCACTCATAGCCACAATATCGTGACGGCTCGTTACGCGTTTCTTCTTCTGCTTTGCCGCCTCTCCCCCGTCCGGCTTCTTTGTTTACTGCTTCTTCTTCCAGTCGTGCTCTCGCAGCTTCCTTAGCTTCTTTGCCGGCATGTTGTGTAGCCTATTTTGCAAGTGTGCGAGAGCTCTTCTTCCGAATTTTGGAGATAGGCTTGGTGACGGTAGCTGCCTTCTTTGGTGTTGTCCTCCTTTTCGCCATCATCTTTGAGTTCTTTGGTGCTGTTATCATACAAGCAGCACTAGTTAAAGTACATTTGAAAACATGTTGTAT
>Contig_196
ATTCTTTTGAGTGAACGCCACAACGTTGCCACTGTTGAGCGCTTCGTAGAACTCTTCCATCCATTGTATAGCAGCTCGATACGTGGATGTCGACTGCAACGCCATACGATCGACAATTTTTTCGGATAGAGCCTTCGATTCGGTGTACCTCGAAGTCCTTGATAATGTTTTTCTTTTGGCAACGGGGCGCACGAGACTTAGCGAAGACCACCGAGCGATACTTCTCCCTCAGCAATATTTTTCACCGGACTGTGGACGATCCACCTAGTAGAAATGAAGCGCATTGAAGGGATAACGGTCTCATAATTGCACCTGCCCTTACGAACATTACGTGACGGCACGGTAACAGACATGTTTGCATGAATACGCAGTTACATTGACTTCGCTGCATCACAGAACATCGAACCCAACGTTAACAAAGAAAAAGAATAACTTAATCTAAACCAAAATAAATACAAAAAGATACCTGAGTGTCGACCTCACACGTAGACGCACTCTTTCCACTCGACACTACGGCTATGCTAGCATTTCCCATGTTCACAGTGTAGTCAGCTCCAGAGCCTGTAGCGAGCGCATGCTCCTCCGAGACAAGTCTTAACGCGAAGTCACTGATTTGCAAGGCTAGCGCTGCAAGCTCAGGGTCCTCGTTTAGTCCACTTGGCCTCCCTCCTACGCGGTTAAACTCTGCAATGTACTTCTCTTCAGCGTAATATTGTAGGGTAATAAGCGTCGTCACAAGCTGGTCGATTGTAAAGGTATCTTTGATGACACGTTTTATCTTTCCCCACTTTGCCCCGATACGGTTATTAGTGTTGTTCGTCAGGTGCGGGACATTTCCGCGCTTGTATGACACCCACTGGTCCTGCGAGCTATCCCAGTTTTCTGTGAAAGTCCTAAATAGAGGATGATTCTCGTTACCGCCGAGCATCTGGAGCATGGCACCTTTTAAATCCTCGTAATCCTCCTCCGACTTTGCATAGACCAGAAGACTCATTAGAGCCTTCACTTCCTTGCTCACAGGCTTGGCCAGACGGGCTGCTTGCTTCTTCAGCCATGTCAACACATGACATTGACAGAGAAGCTGAGTGGCCTGCGGAATCATCTCGTGCAGGACATCCTTTTCATGAACAGCTTTGTCGGTCATAATGACGCGTATCTTGTGCCAATCTGAATTGTTTTTTCTTGAATATCTCCACCACCTTGCGCAAATTAACCTTATGTTCGCTTTTCACGAGTGCATGGTGGACGTATTGACCCTACACGAAAAGGATACATCATATATATTCTTAGAGACTCCACAATTATACATTACGTAAGTCGCTACAGCCATACCTTCCCGAAGACGTTATGCACCACGAAGCTAAACAGCTTGTACCGATTCGCGTAAGTGTCATGGGTTGATTCCACCATCACAACCTCGGGAAATGCCGAGAGCAAACGCTTCATCTTCGAAGTCTGGAATGTGACGACACGAGCAATATCGTCTTCTCTGTCCACATTAATCTCGGCGGTGTTTCCAGCATTCTGACTGCAGAACTCATCCAAGACGGCGAAGGCTCTTTCTGCATCCGTCAAGTTGCCTCTTTGCTTGCAGCGAATTCTCTGAACCATGTTGTGTACGTCCTTCAGCGTCATCTTTCTTTCTACATATCACACAATAAATACCAAAATTACCCTCTTCAAAAACTGAAATCACTCCAAAAACATTTAATTTTACCTGTGCGCTCGCGAAGGTATTGCAGAATCCCTTTGACGTTGGCACCATCTCTGTGGAGGACCTCGACATCGTTGGTCAGGCGCACATCTTTCACAGTTCGATTTTCAGCATCGCTCTCCCAAAGCGCTTTGGTGAGATGATGGTTGTGTACACTGGACGCAGACATTTCAGCCCCCAGCCTCCATACGAAGTCGCCGTAACACGCGCGTTCAGCTTTGCACTACACTTGGTATCTCGAACCTTTCGATGCTTGCGCTTCCCCTTGCCACGTGCCTTGTATTCCTGGCCGTGGATACACTTAAACGTGATGGAGTAGTTTCCCAGTCGGTAGGAATCAAATTCACTGCCTTCCTAGCACGTTGCCGGCGGTCTTTAGAGCGTCAGCATTCTTCGTCATCTGGTTGTTTCGGATCTTCACTGACGTACTCGTTCGCTTCGAGAATTGTTGGTATGTCTCCCGCTGGAACACTACGAATGCGGCGTGAAAAGCCTTCCAGGAATCGTAGGTCTTCTTCAAAGACCCGAAACGTACTACTTTTCTGTTTTTCGAAAGTGTTTGGTGTATTTTTGGTTCAGCACCATATTTAGACTCTCCAATCTCCTCATCTTCATCAGAAGATTGGTCTTCGTCTTCGTTCTCCTCGCTTATTCCGTCCACATCATTCTCATCACTACTTCCCTCTTCGTCTCCCAGCACATCGTCCATTTCCTTCTCGTGCGGCGCATCGTGAAGGTCAGAGTCGTCCGTCCCGTCAGTCGAGGGCAGAGGATCTGCGTCTTCGAAAGCTTCTGCATCTTCTTCCACAGCAATGATATCCGCCAACGCACGGTCATTATCGGTCGACCCCACCGCAATCGTGTTTTCTGGATACATGAGTCGTAGAGCACGAGTTTTTCATCTATCATCGCCCGGTCAGTCTTCGCGACTCATCCTCAGCTTTGCGGCGGTCTTGCGAGTAGCTCGCTGCTGCCCATGTATGGCGAGATGCGCAGCTTTCTCCCCCTGGCGAGAGCGCGCAATCTGCTCTGCGTTAAGAGCCGCCAGAGATAACTGATTTTGCGCAACAGAGGGAGCTGAGTTCCAGCCGGCCTAACTTGATTCCTCAACTGACGCTCGTTCTGACGGATTTGAACGCGCGCAAGCTCTGCTGTGTTTCGTTGCGCACGCGTGACGTTGCCGTGGCTGGGATATCGAGGGAGGTTGTCTCTGTCCGCCTGTCATTCGTACAAGTTAGCTATTATTACAAAAACCTTCTACTTGTAACATACAAACGTACCATGCCAAGAAGTCAGCTTCAGGGTTTGAGCCGCACCAGGAATCGTTTGTTTTGCCGCCGAGGGGGGAGATTCGCGAGTGCCAGTCGCTTCGAAAGCGCGGGCTTTTAATTTTTAAAAAGTTGTTAGGCTCCCGCCCGTAAAGTATTTAATTTTTTATTTCACTTAAGTTCGTCCCGAAACGCGATAACTGGCTCTATACGGCCCACCAAGAGTTGACATGATATGACAACAAGTACACTGAAAGTAGAGGCTAATTTTGGTAGCAGCAGCGAGTTCATATTTTTGAACCGAGCATACTGGAACCAAAGAGCTCGATGAGACCTGCTCAAACCCCATTTTTTTCTTTAGATTTGATCCCATTTGTCAAATATCCCGAATTTGTGATGTCACTAAAGTGCAAATCCATGCGCTACGACTAATTACCGTGACTCACGGCGTGAGCGGTTTCACAACATGAATGGAATTCGTCGTGCAAAATGAACGAAGCATGAATTAGAAACGTTTCTATTGAGTAGAAACGATTCTACTCAAACATCAGTCTGATACACTATGAGGTTAACTAATCTTTTGCGGTAATGTTGCTGTGTCTGGCGGCGGCGTGTAAATGTACCTGGCGGCGGCGTGTAAATGTGCCTGGCGGTTGACCTGGGCTGATACGTGCGCAAGCGCCATACAGAGGCATCACTCATGTAGCACTCAGGCTCGATCATCGGAACGGTGTTCATGGAGCAGTGCTAGATAAGTTACTTTGGTGCCGTCTGCTACTTGAACACGTAAGCTAGGGAATCATAACCAAACAACGACACCTAATACTTGTAATGCTGACGGAACGCTCAAAAGCTACGCTGCTACGCAGACAACTAATCAGCACCACTTCCTAATATTTTCTGCACAAACCACTCCTACGTAAAGAAGGCGGGAGCCAGATATACTAAGAAGTCTTTTAAACCAAGCACAAGACAAGTTATCGGTAAAATGCTTCGTTTTTATGTGCGAGTAATACCCTTCGTACGCTTCGATCACATCGCCTTAATCGCCTTCACCAGGTCCGCAAATTTCTTTGTCTCCCCCATCTCGTTCAAGAAGTTGCTGTAGGCTTGGAGTTTTATGTATTTAGTGCTTTGCATATATTGAGTAAGCCCCTCCGTTTCCTGGGTTGTCATAGTCTTAAGCTGCGTGCTTATACCCAACTTGGTAGCATACTTGCCTGTGGTCATCTTGTCCTTCATCATGCTCATCATCTTTTGAGGGGTCAAACTTCTTTCTTCGGAATCAGTGTTGTCTTGAGTGGTCGTGTGGTGAGTTCTCAACAGTCGGGTTGGTGAAGCAACGCTTGTAGAGACAGAAGACATCGAAGATACTTCCCCGGCAAACAAGAGAGTCGCCGAGAGCACCACTAAGATTTGATAAAGACGCATAGTGTGGAGAGCAAATTGCAAACTGATTGCTAGATGGCCTACATGGATAACGGTACTCCACCGACCGATACCGTATCCGTAATACGACGTAATACGGATTCCGAAATACGGCGTACTGCGCACTGTCTTCATGTACAAAAGTACTGTTACATGTAGTACGCCGTCGCACAAAGTACCACTGTACAGGGCACAGACTGTTCTAGTACTGTAGAACTTCTACAGTACTAGAACAGGCAGTGACTGCCAGCCTGGCAGTGCGTGCTTTGCGCGGTGCAGGCTGCACTACAGCCTGCACGAATGGTCATGATTGTCGATGGCTCATACAGTACTGCACCCCGTTTTCACGCCCTTGAACCTTTGATAAACCTCCGGATGTGATGAGCCTGAATCCAAATGAACGATAGTTTGTCTGCTAAAATCCGATTTTTTTTTGCAAATCCTTTATGTTCCACCCCCGCGAAAACGGGGTGCAGTACATGTATTCGGCGAATATTATTCGCCGTCGGCGCGGTACTTTTCTTCCATGATTTGAGCGCCACATCCCATGATTCCATTTTCAATTCATCTTCGCCGTCGAACTTCGACTCGAAGACTTCGAAGTACAGTTTACAGCACACCAGGGTACTCTACTGTAGATATCCTTGTGTAAAGTGAAGAGTCTACAGTATTGTTTACCTGGGACTAATCATGAAAGTTGCAGTGTAACGTCATCACCTTCTTTGTTAAGAAAATGGACTGAAGTTCAGTAACTGAACACAAGCGAGCTCGCTGCGCTTTGCTTACTTGCACAAATTTGTTGCCTTGGACTTCCCTGGATGTATTCCAATATTTCTTTTATTTTCTGCGGCGAAGCTGTTTTTGTTTTTCAACTCACCCAACGCATCATTTGAATTGGCNAAAAAAAACTTGTAGTTTTAAAAAAGGGTTACGATATTTACAATAGTGACTTCCCCTCAGCAAAGTACGTCAGAAATGTCCTTTTTGATAGTTTCGTTTTCCATATAACGAGGGAGCGGTTATTGCCTTGTTAGCTGTTAGACTTCGAGAGCTGATACATGTATTTTATTCATGTCAATGGGTATTTTAAGAGCAAGGATTACTACTGAAGGGTTCATCTGCACGTGGCCTGAGACAAGCCGCACTAAACAGAGCCACTTTTAGTGATGAGATGGAAACATCACTTATCTTTTAAACCCTTTCGCGGCAAAAGGGCGCAGAAGTCGCCTTTTAGTGGTTTGTGCAAAGAACAGTAAGAATCAGTCTCTTAATTAACCCTTTTACAGCGCTATTCTGTATTCTACAGAATAAGAATTATGACAGGACATAATTTCCAGTAATCGTCGCAATTCCTCGCATGCTTGTGTTTGTAAAGGGTAGAGATGGGTGGTTCGATCTTGAAGGATCTACGAAGGGAAGATAGCCGGGGATAATTCGAATTGAATAGAAAAGACAGTATAAGATGACTGGAGGTTTTGAAAATTCAGTTTCTTGCTATTTTCGGCAGTTGTTGGTGACCACAGATTTCAGATTTATTCGAGAATGAACGCTCCCAACGAGAAACCGTTCAAGCAGTTATGGCGCGAGCTATCCAAGGCAGGATGGAAAGCGAGGAAGCCTAAAGGACTGAGTGCGGACTTCACGTACGTGATGCCCAGTGTGACTGGCCGCTTGGATGCAGAGAAGCGCGGAGTTAAATACTTCGTTGGTACGTTCTGCAGACAGCTCGGTATATATACTCACAGTACTGACAGATATGTGCAGGCGAACAAGAACTCATGACATTTGGACGTCGTCAGGGGTTGCTGGAGCTCTCACCTTTGCCATCACTCCCAGCAAGGATCCCCATGGGAAAGAATGCGGCGTTGGCTCGCCGTCGTGCGCCGGTTGAAGAAGTGCTGCCAGCGGAAGAACAAGCGGCACCAACTTTGGAGGTGACGCCTACTCCTCCAACTCCTCCTTCGAGTTTCCCTCCGCGTACTTCAGCTTCTACACCGCCGACTCAAGCAAGTCAAGCAATTCAGCCAGATACAGAGCAAGAAGGTGGGAGCACCACTACTAGTATGGAGGATCCGGAATACGATGTACGCTCGGGTCATGAACGTGCCGACGAGTCGAAGAGTGAAAGAGACGATTTCAACGGGATTGATGAGTTTGATGGAGAGAACTTCATGGATGCGCTACGTGGGGAGAAGCTGTTCGGGTCAGTCGCTGTAGATGATGTGAATCTGTGCGATGAAGCCGAAGATGACAACGACAGTATTGGTTGTGACTTCGATGATGAGCTGGATGTGCCTGTGTCGCCACGAGAGGACTACGAAAGCGAAGTAGAGTCTGACAGCGACTGTGAGGAGGACAGTGAGCTATTTGTGCAAGCCGACGAAGACATGCGGCGCTTGGGAGCTTCTGGGTGGAACATTTATGACGAGCAAAATTCGGGTAAGTCGGTCGTCTACAATATAACTCTTTTGATTCTTTTCTAACTCTGTATTATATTGAAAACAGGTGATTTGACTCTTGAAGCCGCGCAGTTGTACGACGGAAACTGGGGGCCAACTAGATCTGCAGCAGCATTTGCAGAGTCCTCATTAGGAATGTTTTTCTACTTTCTTCCCAAGAAGCTCTGGTTTGTGATTCAGAAGGAGACGAATTTGTATCGCGAGGCTTGCATCCCGCTTGTCGCACGTCAGCAACGAGAGAAGCAGCTTCAAGCACAAGCAAAGGATCCCCAAAAGAAGGTCGACTCTGTCCAAGAGATTGAAGAGAAGCTACGGCGAGTAAAACCTATCCAGGCTCACGAAATTATCCACGTGATTGGTCTCCTCGTTGCTCGAACCCTTTGTTCTCATACGGATGGCCTGGAAAAACACTGGTCTACTCGAGAAGATGGCGCAGTCCCTCGTGGAGCGTTCTCCAGGTTTATGA
>Contig_198
AGAAGCGCCGGTCCAACCATTCAGGATGTCCTCGGCGAGCTGGCCCAGGAACTGAAGACCTGACGACATGCTGTTAGCGCCCAGACGCGTGCGCAGCTCGGTCCAAAACGGCTGCTGGAAGGGCCGCGCGGTGTCCCCAGTGGTGCCCTGCTCCTCATGGTCGAGGGCGGCGTTGATGAACGACCGGAAGCACCTCAGCTCGGCGGTGATAAGTCGCGTGGACATGGCGAGATGGCAAAATGCGAAATGAGAGAGATTTGAAAGCTGTAAAGACTCGCGTCTTTCTTTTGATGGCTGCCAAGAGGCACGCGAGAAGGTTCGACAGCTGGGACGTGGCGTTGATTGAGGGACGCAATGATGCTTGGTGACTTGGGCGGACAAGGTGTCGGTTGAAGAACCGTCCTAACGGCTAACGGTCTGGAGAAGCTGCGGTCGTGACGGCGTCACTTGACGATTAGTGGCGATGTTGGGAGTGTTTGTGGAATGGGCGGAGCTAGTGAACGTGGTGACGGAGATTGAAGTGGAGGACGATATTAGGGTCGTCGGCAGCGCTGTAAGGGGATACGTGGTTTGGATCGCAACGACTCCTCTTCGGAACGTGTCGTGGGCGTTCCTCGACGGGACGATCGAGAGCGTACGTGCCATCTACTTCTTCTGGTACACGTGCTGTGACCACTACCTGGTGGCGGCCCGAAATGCCCATGCCGCTGCTGCGCCTCCTCCGGAGAACGCGTGCGCGCTAGTGAAGCTGCTGTTTTTGGTTCCTATCGCGGTGCTACAGGACTACGAGTCGCGGTTTGGAATTACAGGTCGTATGTGTCTTGAGTGGTGTGAAGCGTTCCACCATTTGTGCTGTATATACGTTCCTGATGCGAGCCTACTGCTATGGAGCACGTCCTGCCCGTACGCACGACCGCGAGCGAAGCTGTGGTAGCTGTTGTGGATAGAGTTGGAGATTTTATCGCTGGGAGCTACTTGCTGACGTCTCTACTCCTGTCGATCCTAATCTACTTGCCCCGCCTGGTGTACGAGAGTGTCGATGGAGTGCGTGTGGCTGGATGGGGGTGGCATTGGTTGTTTGGTGGTGGACGTCTACCTGGAGCTCGATATTGGCTGCTGTCACTGGAATTTGGCTGTGTTGGTGGTCGGCTGCTATAGTTATGCGATGTGCTATTACGAAGGGCTCAGGCCGAGTGCCGCGGACCAGAATGGCAGGGCTGTGAGACGCAAGTGGGAAGGACTTGCTGGGCGCATCGGGCGTCGTGAGGAAAGAGAGCGTGCTAGTGTGGAGCGACTGCGAGGAACACAAGCCGAGGGAATGTTGTCTGGAGCAAGGAACGAGAGTCAAACTGCGAGTGGAACGTCACGTGGGAACGTTCCAGATTTGGCTGCGGAGCACACCTTGCGACAGGCTCTGGGAGATGTGGCTCGTCGAGGACTCCGAGCATCAGTCGGGGAGAATTGTCACGATGTACAGTTAGATGGTGGATTAACGATACTGGCTGGCTGCCTGCAGAAGGTCTACTTACTCCAGACTCTCCGGACCACGTCCAAGCAAGCGGGACCTGCGGCCAAGACAGTGACGTTCCAAGTGTGAAGTCGTGAAGCAGCTGGTCGTGGCGAGAGTTAGAGCTGGACCGCCACACACGAGGGATCTGCTGAAAGGTAAGGAGCTTTAAAACTCTTAGCGAGGGAAAATGAGGAGGTCAGTCGTGGATTTCCTTCTAAAAAACAACACAAGAATATATCAGCTTTTACATTACTATACCAGTAGTGTCGCTATTACTACTACCTCCTACTTCGGCCCAAGATACACGACCCCGATTAGAGGAGGACCGCGACAATTTGCAAAAGCTCATTGCTAGACCGCCAGCCTTCAGCTTTTAATATTATTAACAGCCGTTTTATTTTTGTTTCCTTTCTCCCTACGAGGGCGGCTGGTTTACTATTGGTTTTACAGAATTATAATGTGCGTTAGTTATAGGAGGCACAAGAAAGGGCCAGCAAGCCGGTCCAAAAAATCTTTGTTTTTAAGAGCGACGGATCAAATTGAAGAGTACCTTTTTTCTGGCACTTGGAAAATGGTAACCCTTTCTTGTGCCTCCTATAACTGACGCACATTATAATTATGTAAAACTGAAACAAAAAGAAAAAACGGCTGTTGATATTATTAAAAGTTGGAGGCTGGCGGTGCTTTTGCTTCGTCTGCAACAGCTGCACCGCACGGAACTCACAACGTAATCTAAAAAAATCATAATCGACTCGTGTAAACAGCTTCCCGCATGATAAGGAAACCTACGGACTTTTAAGTGCAGTGGAAAAGTAAAATTCATGCTCACTTCGCATCTTACCGGTACTGCCAAGCGCACTTGTCTACAATGATTCTATGGGTGTCATCCAGCCGTATAAAGAGCGTTTACAGCGGTCCGCTTTTGGCTACTGTTACTCTGTTGATCTTCGTTGGATTGGCGTTAGGAGCAGCCAATGTGAAGGTGGAGGGTACTGATGTGGACCTGAAGAATAACATCCGACTTGATCGGCGGTTGAGGACGCTGATTGCTAATTCTAACTACAGCCCCGAAGACAGAGGCGTCTCCAGTATAAAAGAGCTGGCTCAAACAATTAGTGTGGATAAACTTGCTAAGAGTATTAAGACCTTGGTGGCACCTGACAGCCAGACCAAGATCGCCAAACGCTTTAATAAGATCAAGGGTAAAGGCGTGGAGTCCAATGTGCTCTTGAGCGACAAGTTTGATGGCTCGGCTAGCTACGTACTCCTCAAGGTACTCAAGGGTGAGCAGGCAGCAGCAGACAAAGCGATATTCGCGACGCTGGCAACGCACTATGGTGATGCCTTCCTGCCACACCTGTTGGAGGCAAAGCGGATGGGTAAACACTCGATAGTCAGTCGGTTGGAAACGATTCAGCGTAAAAACTGGATGGGCGATGGAAAAAGTGTGGACGACGTCTACAGAATACTAAAACTCGACGAAGAAGGCCAAAATATTCTCAAGAGTCCAGCCTTAAGCACGTGGATGAGCTATGCATCGAAGCTGAAGGAAGATCCGCTCAACATGCTACTGCTCAAACTACGAGCACAATACGACGACGCAGTAGTACTAAAAATGATTGCGATGTCAAAGGATAAATCCGATGACGACACGTTTAGGAAACTTGAAGGTGCACTGATGGGGAAATGGCGACAAGACGGTAAAACTGCGGACGATGTGTTCCGGCTGCTGAAGCTGGATGAGGAAGGTTCAGATCTTCTAAGAAATCCGTTGCTAAAAGCTTGGGTGTCTTACGCGGGTGGTCGGCTCAGAGCTGACCCGTATACGCATATGATTTCAGTTCTCAGACAAAAAAAGTGTCAATGATGCGAAGTTAGCGTGGATGATCGGTACAGCAAAGCAAGACCCCAGTGCAACGTGGATTGCCGGCAACATGGAGTCTAGGCTGATCAAACAATGGTCGGGCGAGAGAAAAAGTGGTGAGGACGTCTTCACGCTGATCGGACTCCATAAGGAGAGAGACCAGTTGTTTAAGAGCCCCGTATGGAGTACTTGGGAAGCCTACCTGAAAAAAATTGAAAAAGAACCGTACAAAGCCATGTACGCAGTATTGGGGGCACGATTCGACGATTCACAGTTGGCGGCTCTTGTTTCGAGTTCGAAAGAGGCCGAGAAAGTTATTCTGAACGTTTGGAGCGCGAATGGAAAAGCCGCAGACGAAGTTTTTGACCTCCTGAAGTTGAGCGAGCAGGAGAGCAAGATGTTCGAGAGTCCGGTATTTGGCACCTGGGTCACCTATGTCGACAAGTTGAACAAACTCAGGCAATACCCAGATGAGTTTGAAGCTGTCAAGCTGTCGGAAAAACGACTAGGCAGCTCTCCCCTGGCACTTGAACTCGCTTATTACAAGTATAAGGTCTATACTGCAAGTGCACAACAAGTGATCAAGAGGTTGCAAGCAATGCAATTCCAAAATTGGCTGGCCCAACACGAAAATCGATTCACCCCCGTTGAAGCTATGGCATTATCGATCCATCCAGCGGTGAAATCAGAATTCCTTCACTACTTCACAGGTATGTTGGAACACGGTGGCTTCGAAGCAACTCGCAAGCACGCTGTCAGATAAGAAACCGTGCTGATTCGAGCGGTGTAGGCAATATGGTTTGGTCGTTAATGCCATGAACCAGGCCAATTCCTGAAGAACAATTCCTTATGTAGGCTGTCATCTGTGGCCAATGTCGCGAGAGTAAGGCTGATACTTCCTGGCTGCTTAAACAATGCTTCAGTAATCGGTAAGCAGTACTGCATGCACGTATTTGATCTTTGTTTATCGCACTGCTGTAGTAATTATTAAACTTCTTGCGTAGTAGTATTATAAAACGCTACTGATATACTATAGGCTAAGGAATAATGTACTATTAATAAGTAGCGTATTCTTCCGAACAATAACAATACTGTGGACCGGCAGCTTTAAGTTAAGTCGTGAGATGTAGTGGCCTATCCGGACGAGTTTTGCACCGACTACCGCTGCGGCGTCTACACTCCACGCTGTCACTGGTGGCATCGAGCTGATCATGCCGAGTAGTTGAAGCTTATCGTCGTCTATGACTGCTGGCTAATACATGTAGAGAGGCGTCCTCGGATAAATGCTCGATTATTTTTGAGGATTTGCAATTATGAGCGCCCGACGACATGATAGGCTGGAACAAAACAATGTTACTCTAGTCGTACGAAGCCGTGTTTCACTGAGAAGCTCTGCATTACACTACTATGTGTAGGGTGGGTGCTTCACTATTGGCTTCACCGTATTGTAACGGACGTCAGTAAGGAGCGTCACATTCTCAGTGCCAGAAAAAAAGTACTTGTCAATTTGATCTGCTCAAACTTTACCAGGATATTAGTTCCTATGCGCTCCTTGTTGCCGCACTTTACAGTATACTATTCCTGCAGTCATGTTTACCGTAGTAAATACGCGTCGCACTGCGGCCACAAGAAGGATATTTAGCAGCCGCGGTAAATCTGTTCGGGCAACATTCACGTGATTAAATTACTTCGGCTACCGGTAGTCGTAATTTACGGGATGTTGGGTAGTATCACTGATGCAATCATTGACTAAAGTCAATGTGTTGTTTCTGATACAAGCTGAAATGACACGTTGTGCAGGCTCAGACAGTAAACCCATTATATTGGGTATGACAATCCAATGTAGATCTTGTACTCATGTAGCAGGCGTATCAAGTGCTGTAGTAAATTTATTAAAGTTTTGAGCTTGAAGCGTTAGTTTGGGATCTGTTAAGAGTAGTTTTGGGTCAGAATCACTCGCCTTCTCAACTCTGGATATAATCCTGAGAGCTCGATACGATACGATGTTGCCAAATGGGCGGGATGACCTCCAAAGGCCTGCACGCTCTGCTTTTATCTAATATTCCCTTGAGCATAAGCGACTAGGAGTTTGGACTCGCATCTGAAAATGAGGACAACACGCACTTTAAGGATGGGTCTAACGTCGCAGGTCAGGTCTGGTTAAACTGAACATTTTCATTCATTCAGCTCTGAACATGGATCCAAAAATGGTTGTCAGCACCTTCAATTGGGTACATGTAATCTAATCTATCTGACACGGCTGAAAGTGGTTGGCGAAAGCTTTGTTTGACGCAATCGCCCGTAACATTTGCTCGTCTGTCTAGAGCTCACTCACTTTAGCTAAACCTAAAGAGCTTTCAAACTAAAAATGCCGACTTCCAACGTTGCCTATCGTTTCGGTGCACAAATTCGACGGAGCCCTTGAAAGACAATGAAGTCCTTATCGAACTCCGTGGAGCTGCTCTCAACTACCTTGAGATCTCGTCATCGCCAACTCCACCTACCCCAGTTCATTGACGGAGCACGTCGATCCATGCTCCGATGGGGCTAAAGTAGCAACAGTACTGGTCGACAGCATTCTAGTGGGTGACCGTGTCATCACCAACTTTGACGTTGCTAGCTTAAACAACCCCGCTCTTAGCGATGGATCGCATTTAGGAGGTACATTAGGTGGTATGTTGCGTCAGTACGCTACGGTGCCAGCTCAAGCTGCCCCAAGGACTGTAAGCTAGACTTCGTGCAGCTCGCCTTTCTCGTGTGTGTGACTAGTCTAACTCCACTGCGTTCTGGTGGTTCTCCGAGGCACGGGTGGCGTCTCCATCTTCGGCTTGCGGCTACTTCAGCCTCGGACGAGAACTCAAGTTCGTGAAGGTAAACGCGTCGACTTCGTGATYGAGACTGGAGGCTCTGGTAGAGCATCAGCGKCATTAAACTGGGTGGTCATCGGCTTCCTGTCTCGCGCAAGCCCGACGTCGCAGGCATGGCGTTAGGCAATTGATSTATCATTAGCATTCAGATCGGCAGCAAGCAACTMACGGAAG
>Contig_199
ATCTTTTCGTTGATCGAAAGAAAAATTCTCGCTTAAATCGTATTACCTTTTTAAACAGAAATACAAATTCTAGGGGTGTTGAATTTTAGCTGTGATAACATATTAATACATAAAATGTTATCACAGCTAAACTCCAACACCTCTAGAATTTGTATATATATAAAATGTACATAATACAAAATATGCTATCACAGCTAGACTTCAACACCTCTAGAATTTGTAATTCTGTTTAATTTGATTTGAGCGAGAATATCTTTTTCGATCACCGTAGAAATTGTTTCTGCTTTTTGAATTTTACAATTCACGACTTTAGATATGTTTTATTCATTGAAAATCATACTTTTATTTGAAGAAAACATATCTAAAGTCGTGAAATGTTTTTTGTTCATTTAAAATCATATTTTTATATGAATAAAACATATCTAAAGTCGTTTATAGATACTGTAAAATTCAAAAGCACCACCAGCCCAATTCTCAAGTTAACCAATGCTTGTTTTATATGGGTTCGATCTCTTATTGCAGCCATTGAAAGAGAAACTATGCGCAACGACGTCAGCGCCTATAACGAAAAGGAGCTTTGGGCTCCTGCGAAGGTGTTGTCACCTAATTATTAGCGTTAGCTTATGGCTAACAGGATGAATCTGTAGTTAGTTTGTGCCAAAGTTAGTGCAAGCAGTATTTACACGTACCCATAATCGAGAAATCGCCCGTCGGGTACGTAAAAGACACAAGCAAACTTATCCGATTGGATTCTTAGTGCTTTGGTTTGCGATGAAAGCTTCGATCTCAATCGCTCCCAACCTCAAAACCCGAAGAATAAGTAGAAGTTAATTTGGCACCAAGTTTGAATAAGAAGCATGAGCGTAGTTTCATTCACAGTTTTACTCGGATAGCAGGTGCCCCAATCCTGTTAATTTGTTGAGCCTGCAACTGAAGAGCTGAATCTAGAAGTCGAAGCCACATGTAGTTAGAGAGCCGAGCTGCTCGCCTCGGGTTCAGTAAGGAAATTCTTGCGATACCGTTGGTATGATATACAACAGTAGGTGCATGAATATGGCTGCATTTTTTTTAAGCATTAGCGGCTGCGTATTTGTAAGATCTGTAGTGTGATTTTACACATTTGTAGTTTTGAAAGCTTATCTAAATTCTGCAGTTTAGAAGACATCTGACACTCGTAATTAGAAGAGACGTCACACAATACTTGTACAGTGAAATCCTGATCTTGAACTACTGACAGATGGAGGAATATTAGCCTACATACATGTATGTGTAAAAAAATGAAACGAATGTCCTGCAATTTACACTGATTTTGCCATTCCAGGGCCTATATTTAACCTTTAGCTCCTATAATAGTGGCTTCCCACTACTATTGGAGTACGAGGTGGCTCAGAAAATGGGTGCAAACGCAAAATAGGGACTATTGCTGCTCCAAAATAGCCCTTCTTAGCTGGGTACGAGTTTGGGACAAAGTCTGAGACTAATGAACATTTAAAATAATACTACAAGTAGTATTAAACGAACTGAACGAGTACTGTACCGGTGCATGTACCGGTACAGCAGAAACTAAAATGCACATACAGATTGTACCCTCGCAAACGCGGTCAAACTACTTTCAGCTTTTTCATCCAAAACTAACGTGGTACTAAGGATTTGCAAGAATCCATAGCCTATGCTTACCTGATATCCTTTCGGAACTAAGGTCCACATTCTGGGCGGAGCTGTAGTTCACTTCTCAACGTGGGCAATGAGCTTACGGTACCGGTACACTACCTGCTGCGAAGGTGAGCAGTAAGAACGGATCAGCTGCCTACGTACTGTATCAAAGAAGTCGCTAGATACATGGGCTGTATTAATAATACTTCGAAGAACAGCCATTTTATCTGCTGAAGGGGAAACGATGATCACAGAACCCCCAAACTTATTCACAGTCTGTGAATAAGTATCTGTGAATCACTTATTGGACTCCATAATATGGAGTCCAAGTTGTCCAATTGCAAATCCCATATTATGGGTTTTGCAATTGGACAACCGACCTGATACTGTATTACACGTGTTAATAATAAGTGAACAGTGTTCGCAATAAAGATAACAAAACAGTGTACACGAACACGTACTACTGCATGCTCCGCATGGCTTCATTCAATATCTACGCCCCCTCCTCCGAGTGCGGCATCGTCTCACACAGGTGCATGGCGAACCGCAAGAATACACTGCTACTGCTCCTGAAACGTACGCACAACTTCACTTTAAGCAGGAAATGGCTGCGTTTGAAATCAATGCTGAAGAGGACTGTCTATACTTCGCTCAAATCCCTTCAAATAGAATGCGCCTGTGCCCACAATTGTTTACGGAGCACATTGCTGGAGGAATTTCCAAATTCAGTAAAAAAAATACTGGGTTGTACCTGAAGCTGATCCACATTTCCAATATATAGTAGAAATGTTTGACCATGTGGAGCCGCTATGTCAGGTAAGAAACCGATAATTTTCGAGTGTGCATTAAGTTTTGGCGTGCACTGAAAAATGCAAAGCAAAACTGGGACAGAACCGGTAGCGTTGGCATTTGTGAGGAATGATGGGTTTGTCTGTCTCTTTTGCATCCCGAGATGTACATGCACCGGCACTGCACAAGATTACGGCTTTTGGCAGTCGGTGTTAATTAACAATAGTACCGGAGCTGCGCATTTTCTTTCAGCTTGTGTTTCTCTCCCAGAGCCTCAGTTAACTTTTTCTTTGTGACACGTAAGGCAAAAGCGGAATGCTTCGTCAAGCTCGTCCGTTGGTGGTGTTGATCGCTGTGACTTTCTTGGTTGCCAGTGAAGTATTCTCCATGGCTCTAGCCTCCGACCAGAATTCGAACGTTGCATCGATCACGAGCCAAGTCCAGCGGCTTCTGCGGACTCATCACGCTACCATAAAAGTCAACGCTGACTCTGAAGAAAGATTCCTGACAGAACCCCCGCTGACGACGGATGAAATGATGGCGATGATGAAGGCAGGGAAGTCTAAAAATGCGTACGCTTTCGAGCTGGGTATTGCTGGACAAATGGCCGATTTCATCAACAGCGGGCTACCAGATATAGAAACGTTCAAGAAGACTCCGGAGTTCCAGAAGTACGAATTCTACATGAACTTCTTGAACGATATGCGGAAGGACGACGATTATAAGCCGTTGGTGGAGATGATCAAGAAGAACAAGGGCGAGACAGAAGCTTTTAAGACTTTGTTGGTGAAGGTCGAGGATAATGTAAGCAAGAAGAAGGCTTCTCCGTCGGCCATTGTCAAGCTTGATCCTTTAAATAGGGAGCAGGCTATCGTGGAGAAGATCGAGCTTGCTCTTAAAAAGAATCAGGCTTTAAATAAGAATAAGGCTTCGTTGGAGACGATCGAGCACACTGTACGTATGGCAGCCAAGTCCAAACCAAGCACGTGGAAAATCTTTAAAATTATCTCGAGGCTTAAAAAATTAAAGCTAAAACGTTAAACAAGATACAGGCGTGTCTGTTACGTTACTGGATCGTCTGCGACTTACGCTGAGAATACCGTGTTTATTTTTCTTACCAAGTGTACATACACTGTTGTGCTAAGCTTGTGCCCACGTATGATCGCAATTGTTCTAGCGGTGAAGGATTGTCATCATAAATACTACAGTATTACGTAGCTTAAATTACCGGACTTTTAACGCAGTCTCAAACGATTTTCTTTTCACGAGAAAGCTCAAACAGCGGCTTGCATCAAGCCGACTGCAAAGGACAAAGTCGCGTTCTTATAGTGGCCGCCGCTGACAATTTAAACTATTAATATAGATCACAACGTCCAGCAATACGGCTCTGCCCGAGGACATCCCACGAGAAAATGACCCTCCTTTTAAATGAAAGCGTAGGACATACAGTAACCAACTCACCAACGACCATTTTTACGTGAGAGAAATGCACGTGCAGTATGTTGGCTGAATGTTGCTTGATAGTGAAAATACACACGTACCGAGCTCCATTCGACCCCAAATTTCGAGCTCAACACCTGCAGGCTAGCATTCCTATTGCATAGTAACCTCGTTTGTTTCCATAAAACCAATCCATGAGCAAGACATGAGGAATACACCGAACGCTCTGCAACAGCTTCAAATGTGAGCCAGCGAGATCACGAAGCGATCGAAGTGATCGATGGCCAAGTAGTAATGCGATCCCAACTGAAGCAAAGCCACACAGTGCTAAAGCACTACCATTTACTGCCACTCACAAGAAACACATACGTTGGAGGGATCCGATCAGGCAGCAAAATGAATCCATCTCACGGATTCGCATCTCATATTATTAATAGATGACACCCTCCGTCTCGCTTATGCGGAAAATCGACGACAGTCATTTGAAAACAATTTCACCAATTATCTACATTTTCCATCGATCCGCAAAATGTCGGACGACCACGAAGCCATTCATTGATAGCATCCCTGCTGCGTAAATTTACAATAATATTGTAAGTCCACGCAGCAGGGATGCTATTGTAACGGACCAATTATCTCGTCCGGCGTGGGCCGGGTCGTTGCTCCACAGTCTGCGCTACGGCGTCCGCTTTCACTTAGACTCCGTAACTGTACTTAATAATAGACATTACTGGCTGACAGGATCCACTTGACCCTGCGCCGGAACGCTCACCACTTGTGCCCGCTCCTACTTTATTAATCACCAATAAGCTGCTTTAGCCACCTGCTAACGCAACCTACACACTCAATTAGGACTCGTCCTTGGACAACGCGCACGCTGGATTCCCCGTCAGTGCCCACGCCGCCCTTGTACTCACCCCAGCACTCAAGCAGTGCACACTGGATTCCCCGTCAATGCACACCACCACCACCAAGCTTAACGACGGGCTGGATTCCCCGTCAGCACACGCCGCCTCGCCTCAACTCTTGCGACCTCTCGATCGCGCACTGCCCGCTTTCGCAGGCCACACACACTTGCTCCGTACTGAGCAGATTCGTTTACTCCCCACCGAATAGAGCCACTTGCTCTCCTCTGTGCAGATTTACTTGCTCTCTACTGAGCTGATTCTTTTGTTATTCACTGAGTAGAGCCACTTGCTCTCCTCTGCGCAGATTCGTTTGTGAGCGGCCAAGACCGCCTCTCAGCACCTGGCGCACTGGATTCCCCGTGATACGCAGGCACGCACACTTCAATACCACGGTCTTCATTCGGACATCCTCCAGCGCGACAAGCAGGTAGAATCACATGATATTGTGGTTGTAGCACAGAAAATCAATAACTCTACAGAGCGGTGAAGTCATTTCGCACAAAAGTGTGGTAGGCTCACAGAAGATTGTGGTAGCTCACACAAAACCGTATGAGCTCACAGAGACTTTGGTAGATCACAACAGCACACTCTTTATCTTTCTTTTTGTCCAATCAGCGTCGAGGAGAATTAACCCCTCACCCCAACGCCCTCATTCTCGCAACTCCAGCAAACGGCCACGCGCTCCTTCGCGAAGTACTAGGCAAGATCACCTCGGACGCGAGTCTCCGTAGGCAACGCGCGTCGCCAACAAAGGTGCCCGGCTGATGCAAGTGGTTGCAACTCCGAACGAGGTCTAACGTTGTTGGTTGTCAATTTATGTGTATGTGCAGGAAGTGTGTAGAGGTCTCCGGGCAGTAACTCGGCAAGGACAGCTCGTCAGCAAGGATCCGTAGGCTGCCCGCGTTGGCAAGAGGTGTGTGCACCTTGTGCAAGTGGTTGCAACTCCGAAGGAGGTCTAACGCTGTCGGTTTGGCAATTTGTGTGTATGTGAAGGACGTGTGTAGAGGTTGCCGGGCTGTAACACGCCAAGTACAGCTCGCCAGCAAGGATCCGTAGGCTATTCGATTTGAGAAGAGAGGTGCGCATCTATTAGTAGTGGGAATGAGTTTTGTGGAGTGCTAACGGAGATGGTATGGCTCATGTGCGTGTGGATAGGTGGAGGTGGCCAAAAGCAGGAGAAAAGAATGGGACAAAAAATACCGTGGCACATTTTGGCAGTGGATATTGGTACTGACGAAGCCATCGACCTTGTGGAAAGTGGAAAAACGTTGCGCGAGGACCACAATCAAAGCGCAAACTGTACTCTGTGCGCTACAGTTGTGCCGCATCCGATGCGGTACAAGCTATTCAGCTGTGTATCCAAAGCGTGCAAGCTTGTGTATCCAAGTGTGAAGTGCAAATGGAGGGCAAAGGTGACCACGTGTACTCGGTCTATGTTGTCATCGGCGTACTCGTATAATGAGCACCTTTCGGGCGCTCTGGACGCGCCAACACGATCCCTAACATCCGCTCACAAGCAATATTGTCAACTTATGACAGGAGAGGGGCTAAAACCACTTCGCATTCGCAACGGTTTGAGGGTCAAATTCAGCTTGTCGACGGAAAACATGCCATCATTGTCCACGGTGCAGAACTTTGT
>Contig_200
CAAATGCCAACGAGATTTCGCTCGAGAAATTCTTTTGTCGAATAAGCCAGTTAAGGCTTGTCCAAAATTCCCCTAAGAGCGATAAAACCTCGTCCATCCCTGGTATTACATGTATATAATAATATCAGCTCGAATATAAATGACACACATTATTAATCACGAATGACATGTGTTAAACCTCAGTAGTATGTCTGACACGGATACTTGAGTACACATGTAGCTCAATTATAAACTTGGCGTGTTAAGATCGGTGAGGTGTCGTCCGTTTTATTTGGTCGCTAAACATCTAACGTCGCAAATCAAACTCCTATTATTAATTGTGGACTATGTAATTACCGACCCGACCGCCCGGTTATTTAGTTGCTTGGGTCTCGTACAGCAGCACCTCAACCAATGCGTTTCACATTATGCTGGACATCAGCGATTTTATCCTCTTTACCAGGGCTCGGAAAAAAATTATTATAATATAATAACTGTGCAATTGTATTGACGGAATAATGGATTATTGGCAAATTGATCTTTCCGTAAAATATGCAATTGTGCCCGTAATAATTATATTGAATTTTTACCCAACGTAAAAAGCAACAGAGAGTAAAGTAGTGGTTGTCAAGCATGCAATCAAAACGAATGGTTTGTGTGAGTTTGCCGGCGGCATCAGGCTGAGCTTTCGTGCCTCTCATTTCTCATTTCGCCAGTGCCATGTCAACTTCTCGCGCCATCTCCAGCTTTTTCTTCACGGACTGCGGCAACGGGCAGTTTTCCTGCAAGCAGTGCGGCAAGGCTCGCAAGCAGACGCCGGGGACTGGCTACACAAATCTCATCAACCACCTCGCAACGAGCCACCCCGGCTACAAGAAGACTTACGACGAGAGCCAGCGATCGTTCGGCCAGTCCCTCGAAGCACACGGCTTCATTGACCCGCGCACTATGGAGATCTTCAACTGGATGGAGTGGGTTCTCGTCCGGAACATGCCCCTGAGTGAGGTGGACGACGCCATGACGCGTGCGCTGGCTGCAATCAAGCCAGTGTCTTCGAAGACGTTGGTCAAGTACATGCGTCACGTGGCGGGCAAGGTGGGAGCGCGTATTGCGGCAGACATGGGCAACCAGTTTGGCCTCATGTTTGACGGCTGGACTTCAGGGACCTACCATTTCATCGCTATCTACGGTGTCTTCACGAAGGACGGGGCGCTACACGAAGTTTTGCTCGGGCTGTCTTCTGCCGAGCACGGCCAGACCGCTGATGCTCACATCGACATGATTGATGCGGTGCTGGATGTCTACAAGAAGGATCGCAGTATGGTCCTGTTCATGGTTGCTGACAGCTGCCCTACAAAATAAGCCGTCGCTACGCGCATGGGAGTACCGCTCGTAGGATGCGCAAGTCATCGCTTCAACCTCGCTGTCGGCCGGTACCTTGAAGACTACAAGCCGCTGATCGACCAAGTCCAAACGCTGTGTATTCAGCTGCGGCACGCCAACAATGCAGCGGACCTGGCTCGGTTTACGAAGTACAAGCCGCTGAAGGCAAACGCTACGCGCTGGTCATCCACTTACCAGATGCTGGCTCGCTATGTGGAGATCCGGGACGCTATCAAAATGATGACAGCTGTGGAGGACCTCCTACCCCGACCAAGCGCCCATCGGCAGATTGTCCAGCTTGTCACTAAGCTTGAGGCGCTAGACAGCGTCTGTGTCAAGCTACAGGCCGAAGAAGGTAACCTTGCCGATGTGCGACTCCTTTTCGACGCTGTCATTTCCAAGTACCCAGGGACGGCACACCACCTTAGTGCATCGGCTCGAATCGTCCACTCGCCGGCCTTTGAGAATGCGGCTGTCAAGCTGCTGTCGGATCGACCGTTAAGCGCCGATGAAGAAGAAGCTGTGGCTCGTATTGCTGGCCCTGCTGATCGCGAACCAGCAGCACCGAACACGAAGAAGAAAACAGATTTCGCGACGGAAACGCTTCGTCAAGCGAAGAGACCTCGCCGAACCGCTGGAACCAAGTACATTGACGTGCTACAAAAGGTTCCTCCAACCAGCAATCGCTGTGAGCGCCTCTTCTCGCAGTGCAAGTTGGTGCTCAACCCTCTACGCTCCAGCCTGTTGCCAGCTAACTTCGAGATGTTGGTGTTCTTACGCGCTAACCGTGAGCTCTGGGACTTCACTTCTCTGTTGGGGTTCTATGAGTCGGCCGATGAAGACGCAGAGTAGATGAAAGTCACTCAAGAAGGATAACCTCTTATTAGTGATAATATGTCTTATCATTAAATATAGCAGGGATAAAACTTTCAGATACAAAACCCATATCCGCTGGTGGACTGCCTGCCGTCGCCGGCGCATTTTTTGTTTGCTAGAGTACCCTAAGCCCGGACAAAAGTCCCGGTGGTAGCCACCAGCTTCTCTTACAGGTGTGGGACTTGAACCCTGTGCAGTGGATTGGTAGGGTCATCCCAAACCACTGCACCGCTCTGACCCTACCAATTTCTGACAATAATTGCAGAACTTATTATTGTATTTATCGATACGGAAAAACGGATTATTTTTTTTCTAAATCCAATACAATATTTTCTTTAATTTTCCGAGCTCTGCTCTTTACCCTCCAGCGAACATTCCACCCATTAAGTATCAACGTACACGACACCAGCAACCCTGCCGTTTCGTAAAACACATTACTTCGTATCTGATCTATTACCCCTTCTTAGTGATACCAAAAAATACATTACAGCAAACAAGAAAGCTCATCGAGTCTACACTGCACATCAGGGAAACTTTTCTCAATGTAGCAGCTGTGGAAAACGTTGTCAGGCCGTCGGCCAGCGCTGTGATTCTTGCAGGGGAATAGCTCGCATGTATGTTATACAGTGCATGCAGTACCGTAACGAGGCGGACAATGTCTCCCTCAGTCACTGGTATTGTAGTATTACTGTAAAGTTTACAGTGTAAACTCGTGCCATCGCCCTCCGGTTCACTCTGTGATGAGCTATCACTTCACTTTTTCCTTTCAAGACCACAGACTCTCCTTCCCTCTCCAGTCATGCGCAGTGTATTCTACGTTGCTATTGCCTTTGCAATTTTAGTGAACAGCAGCGGCGTCACAGCGATCCCGAATCACACCACCGAGTCTCAACTCTTGTCGAAGGCATCCCCTGACCCTGCGGCGAAAAGATCTCTCCGGAACGCAGGCCAACAAGTTGTTTAGAGCCGCCCGACGGACGGGAACGGTGGAGTCTTCAAAGCTTTCAGTGGTACAAACAAACTCATAAAGCTGCCAGACATGAAAATAAGCAACGTTCTCGAAGCTGCCAAGAAGGTGAAAAAGTTGAAAGAGATGGACAAGTTGAAAAAGTTGATTAAGTCCTCAAAGTAGATTCGGGAGCGAGAGTGACCTTTTAAAAGGCGCGATGAAGTGATGTTGGTGTTCTTTTTTGTAAAAACAACAACATGCAGGGTACGAACAAGTTAGACTACGATGTATTAATACTACTTCTTTTTCCACCAATCATCAGGTGTCGCCATCAAAAATGAGACTGCGTCAAACAAAATGTTACTTACGAACCTTTAAGAGTTATCAAGATAATCGAGCTTAAAGTTGGCCAATTGATTTTCGCACTTAACCGAAACAGTGAGATTTATTGTAAGCTTCCATCGAAAAAATGTAAAACCACCCTTATTCAATTGCTTTTAACAAGAGATTTTAAATARCACTTAAATCTCTAGAATTGAAAAAATATTGAGCTCACAACACTCCTAAATGTATCGTCATTTCGAGGGCCCATAAATGAAGATAATATTTTTGAGCGACCACAACTTCTTCAGTTTTAAGCATTCTGCAGCTTATAAGGGATCAAAAGATAGAGGAGACGCCCCGCTTTAGTTTAGAGTGCTTAAATCGCGATTCGTACTTAGGTTCATAAGTAACATTTTGTTTGACGCAGTCTCAAATGATATTGATGAATCAAATGTAATACTACCTCCAGGATATTTAGGAAGTATGCACGTAGTATGCACGTAATTTTTCTCACCGTCAAAATATGCACCGAATATCAGGCGTAGTAAAGCTGTTGGTATCGTATTTCAAGGCTTAATAGTGCCGCTACTAATATCAGTTGTACAATTTCATCATGATTCGTCCTGAAAATAAGGACGAAATAAGATGCAAGATCGTCAAATTCCGAGTGATTTTGTCCTCAAGTATAGAACCAGAATCCACGCGCGGCAAGCTCAAAAGCCTTTGTCGAATATGACAGCTGAAGCACCCGACGATGAGATTGAAACTATACTTGACTTTACAGTTGAACTGCGGGCTTTTGACATTAACTTCAGGACAAAAAAATGTCCGGGAAATCATTCAAGACACATTACCGCATAGCAGCTCCTGAAATAGCGCGTATGTTTAGAAAAAAGCTGTTATATGGTTGTAGAGCACTAATACAGGGATACATTTCCATATGCATTTACAGGAGCATCTACCAAATTTGAGGCGAAGCAAGGTCATCAACGTTCTTTTTTGTCCAAAAAAATCGTCACATTCACAATATTTTTAAATTGTAATTTTTATTAACATGAGAAAAAACAGTTTGTCTACACTGATTATTTAAAGGTGTCAAACAATTTGAAGCTTATTACTAATCAATACCCTGCCTCGGAAAATTATCACTATGTTTGACTTTCTCACCGTAAATCCAGGACGCAGTGCTTGCAAAAAATGCCATATGCTAGTACAGATCAAAAGTGCTTTTTAACCAATCCACTATGTTCCACTTTTAGATGTTGCACACCAGTTTGGAGTACATGTACTTGGCCATAAAGGCAAATGCAAAGCTGCAATATAGGGATATCTAGATTATAATCGACTTTTCGGTGGCCCAGAGCTTTGTAAATCAGCCTCTCGCCTATACGATAAATTGTAATTTGTACAGTAGTAGAATTCGATTTTATTATAACTTAGCACAATCTTTAATAACGAAAGGAGAGGAGCGTGGACACACAAACTACTAAGTTCAGGCTCGAATTTGTCATCATATGCGGCAAATTTCGACACACTTGGTGTGATCGGCGGTGGCCCAGCCGAGTTATCTCCCGGGATTAATCTTTGTAGCAGATAACTGATACTCTGCTCAGTTAGTGCGTTGAATACATTCCTCAGTAACCAACAAGGACATGTATGACATGGAGGGGTTTAACCCTTCTAAGACGATATTCTGTATCATACAGAATAAGCTGTAGGACAGGATCTTATATCAAACGAGCTTACCATCAGCCTAATTCACCGCATACTATCTTTTTGTATGCGAATTTATCATTGACGATCTTCGCAGCGAAGATAGACGGGGATTTCACTGGCATCATAGAAAAGACAATATAAAATTCATGGAGGTTTGAAAATTCTGTAATGAGCCGTTTTGATTCACAGACCACCACACATTACTCTCGTCCCGCACAATCCGTTCTCCCCATAATGAACGGCCCGTACGAAAAAACATTCAAGCAGCTATGGCGCGAGCTTTCCAAGCAGGGATGGAAGTCGAGAAAACCGAAGGGGTTAAGTGTGGACTTTACCTATGTGAAGCCTGGTGTCGCTCGCAGCTTAGTTGCAGCACAGCGCCGCGTTGACCACTTTGTTGGTNANAGTTAGCGCTCAATTGCTATCTAAAGTCCTTCATAGACTAAATAACTTGATTTGGCGTAGGAGAAAACGAGCTTATGATGTTTGCTCGGACTGAGGGAATGCTTGAGCTGAAATTACCGCTTCCCCCACCGAAAAAACTTGCTGCTGCGTCCGCTCGAGTGCTCATTGAAACCCCGACGACTCAAGCTGCTGCTGCAAGCGAAGCCCCCGCTGGAACTCTGGCAAATCAAGCCGACGCTACCCAACGAGCCTCACCTTTGACGATGGGCGGCTGCAGATACTACTAAAGCGGTTTCAAGTCCAGCGGCACGTTCCCCTGATGAGGAAGCCACACATTCATCAGGTGAAGGATCTAATCTGGAGTATGCAGAACAAGGGTAGCGACAATGCGTGTATTCAGGAGGATCCAGAGCTGGACACCAGTGTCAATTCAAGCGAGAGTGGTCGTCACATTGGTGTGGATGCCTTTGACACCGAAGGTTTTATCGACGCCATGCGTACGGAGGTATTGTTCGGTCCCTTAGCGACGGACGATATCAACGTATCTTCGGAGCCATTTCCAGACGACGGAGAAAGTGACGACGAAGATGACGCAGTTGCCCCACCATCAGCAGTTTGTGTTGAGTACGAGAGTGAAATCGAGTCGGACACCGAATTCGAAGATGAGAAGCGAGCTATTTCGACAAGATGACGATGCCATGCGCTAG
>Contig_201
TCCCTGCGGCATCTTCTACCACGCGTGATTCCAATTGCGCTGGGGCCACTGCCGAATCCTCGTCAATAGCATTAAGGATTGCTTCTAATTCGATGTCGTCGCGGCCATCAGCATTGTTGACAGGTGGTGACAGCGTGTTTGCATGACGAGGGTCGTCATCGAATCTGGTTCCGATGCTGCCGCGGACACTGGGCGTCACTCGCTGATCCCCATCGATGTAGTATGCAAAGTCGACGGCATGACGAACACTCACCGTTGACGCTTGGCCTGTGGTTACGTTAACCCAACGAAGGGTGTCATCTGGTTTTGGCTGCATTCGCGGCGGGGTGATTCCCGCGAGAAGATTTGAAACAGCGCGCGTGGGTCTCTGTCCTCCGGTGCCGAGTAGACGATCCAGAACCTGGTTGCTTTGCTCGATGAGCTCGTCGGGTGACATGTCCGTGACGCGATGGGCATTTTGACCGAAGAGGAAGCACAGAACAGGTGCGATCTCCACGAGATCGTTAGCGGATGACGGGCGCTCGCCCATGGGAGTCCGGATGGACACTGTGCCTCCGTCGTAGGCGATTACTTGGCCGCTCACGTACTCATCCTCGTCAACCCCGAATACTGGTTTCCGCAGCCACTCCCCTGGCGCACCGTTGTCGTACTCAGATGCGTCCACTCGCCGATTGCGCACAGTGGAGGCTATGACGTCTATGGTCCCATGTGGTGGTGCAAGGAGCCCGACCGTTGCCAGTGTTCCGGAAACGGAGACCACGGATCCGTAGGACGGAGTTGTAACTGACGTTCCTGGAACATCTTCCGGCATCAGTAGTACGTGGACTGCGGGGGGCGCCATGAATTCGAATAGCACAGGAATAGCTAGGGACGGTTGTTTTTGACTTGGCTTGTCTTGGAGGCTGTAAAAACTACAATGGCAAATCTAACGTAGACTACTTCGGCTGGGCGTCCTCGACGGCATAGACGCCTTAGCGGGATAGAATGAAATGTGGCGTGCCGACTGTTCTGTCTGATACTGCGACTCTTGTGTTCCGGAAAACCCTTCTTTAGCTGCAGCCAACAGATGACCAGTCTGTGGAAGCAGCTAAATTCGTACGGGAGTATTTGGATGAACGTGTATACGCATGTTGCAGGAGACTCCAGGAGACTGCAGCCAGATGATTTAGAAGAAGCAATACTTCACGCACACTGCGGATTATAATAATCTTAAGCGAACAAGACGAATTCTGAGTGCGTTCATCAGAAAGACAATTCTGCATATTTTTAGGCTAAARCACTTTCTTGAGCGCTTTCTTTTTACCCAGCGCTCAGACTGCTAATGGAGAAAGGTGACGACGGATCGTGCTGGTACTTGCGACGCGTTTCTTACAGCAGAGGCCGTCGTCTCCAATGATAATTCTTTGCTACATACTTTCGCCGCGCTGTGATTTTCTGCGTTTGAGCGGATATAGCAAGCGATTTTCAGTACACGCATGGGTCCTACGTACATTTGTGAGACTACAGCTTTATACTGGGAATGCCTCATAGAGGTATGGATCGCCCACACCGGATTAAATCCGCGGTACTGTGTAGCGTGATGTAACCTGGGTCACCGGCAAAAAAAGTTGTTTTCTAGCTGCAAAAACGTATTTCTCAATGGATGAGTATGATGAATTTGTGAGTAATTGACGAACATATTCTTGGTCCTTGCTGTTGTTTTGTTCGTTTCATGTAAAGGGGTGTCTTGTTCAGACGCATTTAAGCTCGGGCATTGTCTCACACACACAGAAAAATAATAAGGTTAGCAAAACGTCGCGTATTGTACGCTGTACCGGCAGTTTTGAGAAAAAGAAACTAGCAGTTAAGCGCAGTCGGTAGACACCAGCCATAAAAAATGATCTGGTGAAAGGGGTTTTCTTTGTTGTCTTACTTTCTGTTGCACTATATAAACATTTTACCTATATTATGAAGAATTGCACACTGCTACCGAGAATTCCTGAGGTGTGTTGTGCAAATTCGGTCACTGGGCAATACTTTCGCGTGCTGACAACTACTCGCCCCCGCTATTCTGAAGAAGTCGCCTGACCATTCTTCATCAACTAGGTGGGTGTTCTCAACAAATTTGGCAACAAAAGAAAAACAGAAACAGTTGCAAAATGGACCAAGAAAAGCAGGTTGTGCTGCCGACACAGCTTCTGTGGGCCAGATAGATTTATTTAAGTAATTGTATTCGAGGAAAGCATGCTTATCCTCACAAATGCATCCTGTGAATCCAGGCACACGTTGTCCAGTAGTGCGTCCCATGTATCATTGATAAGGCGATTGATAGTTGATAAAGACACCGAAAGACTTTTCATAAATTAAATTCTACCTATCAAAGCTCGAAAAGCACTGCCAGCGGAGGCATTGCTGAGGGTACAAATCGTTTATCCTGTTTAATGGATCAAGAAGAGCCTAGATATCCGCAGAAGCCTTTTATCGTCTTATTTTAACGATCCCATTCCAAAGGCCTTGAGTGCGCCGTATTTCTGTTGAAAATCGAGTTCAGCACCGATGTAACATTGACGGGTGTTACTCTATTCTTACACCACTAGCACTATTGTTTTTCTCTTTAAGGCTTGTGATACTGCAGAATCTGCAGTGCAGATATCTCGTTAAGGGCCAAATTCTTAATTGGTTGGAGACCTCATACGTCCTCACATCGCTAAATTTGGTGAGGATCGGCATGCCCTCGATTACATTCCAATGCCACTATCGTCAGCGCCAGCCTTCGTCGTTTCCTCGTCCTTAAACCACTTTGTGATATAAGCATACTGATTGTCGTAGGCTTTGAGACTAGCGGTGGTAATGATCTTTTTTGCTCTTCTTTGGCAGCGTTGATGGTCGCGCCCAAATTATCGATGCGGACGAAGTGCTTCTCCATTGTCTCCGTCTCTGGATATCCGCCGTTGACTTGGCTTCACATCCAATCACCAAATCAATCGCAATAAGGTCTAGGACGGTTTAATGACCGCATGTCTGGGCCTCGTTCCACGGCGATGCAAGGGGAGGGGGGTCAAGTTAGGGGTTAGCTATTTTTGGGGTCGTGTACGGGTAGGGCCTGATAATTGGGTCAGGCGGGTTTCCTGACGGCCCTACCAAACACAGGACCAATTGCTAAGCTACATATTGAAGTGAAAGATACGAAGCTAAGCAGTTGGGTTAGAATGCTTAGACCACGATGGTCTGCGCGGCACGAGGTTGGTCGGCTTCAGTGTCGCCTTCATCGGCATCACTGTCATTGCTGATCACACCTGCGCCCAAATTGGTAGCAGCAGCGTCCTCTTCGCTGCTAGTACCAGAGACGCCCTCGTTGTCATCATCACTGTCGACGTCTACAGCCTCGTCATCTTCTTCACTGCTCGATTCTTCTTCTTCTGTAGGAAGATCCTGTTGGAAATGGAGCCTGACCCAATAATCAGGCCTGACCTGTATACGACCCCGTTAAAATTCTACCAAGTTAGGCAATTGTATATTATGGTTCATTGTCGCATTACATCTTACGAACAGATGAGTAAAATATCAGCCGTCTTGGAGTAGATGCAGAGGACAAAAAAAAGATGGAGAGAACGAAGAACGAGTCTTGCCGTTTTACTAGGAGAATAACCTTCGGGATATCTGCAGTAATTGGGGTTATTGTGAGACCTATAGTGTGTATGCAAGTCTGAACATGTCGAGAGAAAGCATTCTTAAAAGTTATCGAAGTTGATATGTGCGTAATACGCGCCAGCTCCCTTTGCTGGACGACTCACTGAACGGGTTGTTCTAAGCAGCAGCCGCCGCCTCTGCTGCCTTTTTGGCGGCAGCATCAGCAGCTTTTTTATCGCTCATTTGGACGAACATTTTGTAGTGAAACTCTAGCGCGGCGAATCCCTTTCGCTTGTTTTCATTTTTTACTAGCGCGATTGCCGCACTGAATTCATCTGGGGTTTCCCCGATGCTGTACCATTCCGTGAATCGACGCGTCGCAAGATTCATGTCCGAATCTTTCATTGCCGATTGAATATCGTCCAAAGTCTTCGTGTCAAGCCAATTCGTCAGCTTTTGGTTATAACTAACCGATGTTCTGGCCTTGTTAATTTGTAGGATGAGCGGCATGTTTTCCATTATTCTCCCGTTTGCCGATAGCTTGAGAACGATGGCCTTCGCTGTTTCTTCATCTTTCGCCAACTGTGCGATCAAATTATCTTGGTTCTTTAAAGCACCCACGATCTCGTCCGCGTTGTTGAGTCTTTGGAAGAAGCTCGGACTAACATTACCCGCACGCTCTTCGTCCTTAGTAGTTTCCGTAATGTCCGTGTCACCCATACCGTACCTTCTTAGGAGCCGCTTCTCGGTTTTCTTCAACTGGATGCTGGTGATCGCCTTACCGTCCGATTCAATCACCAAGGCACTCGCGAATACGGCCAGAAGGGCGAAGTACACGCGCATAACTCGTTTCGATCGTGTCGGTCTGCCAAGCAGGTGTGAATTTGTGGAGTGACAGTAAATGCACGTCGTGCCGTACAGTACATGTACGTGACTTCTGTAAAAGATTTCGGTATCGAAATCCGTAATAGTGCACAAAATTAACGGTCCACCGAAGTCGACATTTTTTCAAAACTCTATTCCGGCATACTCTAATGGCCCGCAGTATTAAAGTTTCTGCTACATGTACTTCTGTGAGACTCCGTTCGCTTCCAAGATCTTCGATTCGCGTTTCGCTTCTGTTCTTAACATGAAAATTCCATTGGAATAGCTTGCACATGCCCATTTAAGCCGTCATCCGTTTACGTGTCTTTCCCCGTAATCCTACTAATTTTAACCTGTTTCTTAGCACTCCTCGCGAGTTGCCAACTCATTAATTACAGCAACCTTAATGTCGTCCGATCGTTTTTGATAAGGTTGCTCAAATTTTAAAACTGGCGGCTCTAGGAGAATATTACTAGGAGAATTTTGAAGTCATTGGATTTGTAAAGGAAGGAAGTGAGAGTTTTGCCCGACTGGCTACAATTATACTACCCAACATGCATAAAATGGACTTAGCCGACGGTCTTGGCAATACTCGCTCGTATTAATTTCTAATCTCAGACACAGCGCCTTGTTGAGTCGAGGACTTAGTGGCCGGGGTGGGGCAGGCCGCGCAGCGCAGCAAGCGAAGAGGGGCGTGCCCACGGCTATAAATCCGCAGACGACTGCAAACGCGCTAGTGTCCTACCTTTACTCCAATTTAACCGTACTATACTATCTGTACATGTATAAAAGACGATGTATGATACCTCAGAAGGGCGTGCAACATGTGAGCAAATAACATGTGCCTTATAACAAAGAAACTACTGCTCGTATTTGCGATTGTGAGCCTATATTTTGCTGTTAAATTTCACGTTCGATTATCGGTTGAACCAACCGAACTGTTTTATGCATTGCTGATGGGGCTGCGTCTCGTTTTATTTTGTTCGTTTCACTGGGTTTTATTATCAAATTCAGCCTTGGCCCGGGGAATTTATTTGCTAATATCCTACGTTGCTGTCAGCTGGGGCAAGCTATCATCAAACTATCGGTAAAATACTTTTATTTGCTGTCTTATGCGGTCCGCGGTTATTATTGAGCATGGGCTTCTGCTTTATTACTGCAGCAATATCCACATCCATACTGCAAAATGAGAGCTCGAGAATTACTGAGGCACGTCTTTTTTCATTTCGAAACTTACTAGCAAAGGAAGTTGAGCGGTGGTACATATGTCCATACTTCTCTGGACGGGATGGCATTCTTAAAGATTAAGGAATGGCTCCGAAAGCTATGTGAAAACCCTTATTGATGATAGATGGTGGAAGAACTATAAGAACATCTCAGCATAACGTCTCTTTGCATCACCGCTTCAGGTGACTTTGCTCTAAAACTTGTGTCGGCGATGTACCATTAGTGGTAGCTTAAAAAACCAAGCTGTTCCGCGCAGACGCACGGTTTTGCTATATGCTTGTTTAATAATGGTCGCTTTATTTCATAAGCCCGTCTAAATAGCTGCCGCATTCTCGGCTGCCATTTTGGCGTTATTCTCCTCCCTTTGGACGAACATTTTGAAGTGGAAAGCGAGCGCGCCGAATCCCTTCCGTTTGTTTTCGTTTTTTATAGTCGCGATCGCCGCACTTAAGTCTTCTGGGGTTTTCCCGATCGTATAATACCACTCCCTGAATCGATGCGTCATCGTTTCCGACCTAAAAGCTCGCAGCGCTGATACTAACTCGTCCAAGGTCTTCGTGTCGAGCCAGTCCGTGAGCTTTTGGTTGAAATTTACCGATGTTCTTGCATTGTTGAGTTTATCGATAATCGACATGTTTTCGATAATCTTGCCATTTGCGAATAGTTTGGAAACGATTTCCTTCGCCGCATTCTCATCTTGAGCCAACCGCGCGAACAACACATCTAGTTTGCCGTGGCTTTTTAGAGCAGATACGATGTCGTCCGCTTGTAAGAGGTCGGCAATAGTTTTCGGGTCAATGCTTCCCGCCCGCTCTTCGCCACTGGTCTTGTCCTTCATGTCGACATCACCCACGCCGTAACTTCTCAGGTGTCGCTTTTTGATCTGTCCCGCGTAAATATGGACCGTCGTTTTTGCCTCACAGGAACTCGTCATGAAGCTTAAAGCTACGATGAAAACGAGCGAGAGGACGATGTAGCACACACTCATGACTAGCTCGCGTTTGTTCGATGCACTGTGATGAAGAGAAAGTGAGTTGGTTGTGGAGGAATTGGTGGGAGATAATTTTTCGTAATCAGTGTGTTCCCGTAATACTCCGAAATACAGTTCGTGTCCAAGATACCGCAATTTTTTTGCTGTCCCGGTAAGCTACGGCTACCGGCGGTAACCCCAGCAAGCCGATTGGATAGCACAAATTAGACAGGAATGGTTTTCGAATGCACTTTGTCGATTATTGAGTGCAGCGCGAAACGGAAAGCGTCGAGTTCAAATACTATCACGTGAGGAAAAAGCGTAGATATACATGAACCTATTTTTTAAATAGTTAGATTTTTTTACGTAATTAGTCCAAGTATGAGATAGCACTTACTAAGAAACACTCACCCGGCCAATGAGTATCACATAACACCTGGATTTCAGTATTAATAATCCTCATTCAAGTACTGTTATATGTTGAGTAACATCGTAGGTATAACGAAGGTACCACAAGCTGCAGAGTCCCAAAAACATTATCACGACAGTAAAGGCCTCAACCGCAACCTGCACTAAACCGATCTGCCAAGTTGAGCAATGGCTACTATAAGCTGTTAGCGCACTAGATTTTTTTAAAGTGCAAGTGTAGATTGTCGTTACAGCAGCGATTTATGTTTTCATGAGTACTAGGGCAGCTCGGAAGTAAGATCTATTCTAGGTGTACTGCTACTACCCGGGTTTAGTGAGCTTCATGTCAACGAAATGGCAATATCAACACGAAAGGACACCTCTTTTTTTTTCCTTATCTGATAGTTTGCGAATGCTGGACAAATACCGGTTTGGACCGGTTTAAATTAACTTATTGTAGTAAGAAAATACTGGTTAAATACCGGTTTGGACCGGTTTAAATTAACTTACCGTATTGTTGCCTTGATCCTGGTAGTACTGCGTGAGTATTAATACTCCAAAAAAAGAAGTAGTACGTACTGGGATGAAATAATGTATGTACTTAAGTACTGCGTCAATACGTAATTTCCAATAAAGTGCTCTACAACATATCAAGGCTTTTTAAGCATTTGCCGCTACCTCTGTAGCTTTTTTGCTTTATTTACTTCCATATCTACATATTTTTTGTAGTGGCTTTCGAGCGCACCGTAGCTCTTTCGTTTCTTTTCGTCCGCTTTTTTGTTTAATCCCGCACTAGACTGCTCCGGAGTTATACCGCTCTTGTACCACGCGGTAAATTGATTTTTCATCGGTTCCAACTTGAACGCTTTTAGTGCGGTGGATACTTCGTCGAGGGTTTGCGTGTCGAGCCAGTGAGTCAGTTGTTTTCTGAAAGCCCGAGATGATCTGACATCGTTGAACTGTGTGAGGATCGGCATGTTCTGTAGTCTCGTTTCCCTATCCATCAGCTTCGCAACAACAGCATCCGTCGTCTCTTTATCTTTCATCCACTTTACGAACAACTCTGTTCGTCGGTCGTGGTTTACAAGAGCAGCTGCGATGTCGTCTGGTTTTAAGAGGTTCTTGAGATCGACGCGCTCTTCCTCGACGGTAGCGTCCTCGGTAACCAAATCACTTTCCCATAGCTTTTGAGTAAACTCTTCTCATCTGTTTTTGTGTGGGTGGTAGCAACCTCCAGAGCTTCGCATTTATTCATGAATGCGTTCACAAAAATGGTCGATACAACCATGACAGCAATAACACATGAGCAACGCATGAGTCGTCCGGCACGTACTCAGCACTTTGAAAAAGAACCGGTGTGGCAAGAATTTTTTTGCGGTAGCGTACAAAACAAGCTCGTAATCAGTGTCCGTAATATGGTAGTTCGTCGACATACATGTATGATAATCTCTTCCTTCTGAAGGTCGGAAGAAGCGAAAGACCTTCGTAAAGTCGAGATTGCTTTTGAAGTGGTATTTTTATCCTAGATACGTTTAGGCTGTTGGTACCGTGGAGCTTGGAACGTTTGTTTAAACTACACATTTTGAACTCCAAAATTGAGAATGTTAATGTGGCGCCTTGCTGGACATTTCGCACAATCGCGTAAACCCTGTCTTACAGAGTAAAACTCTGGTTTCAGTGGCCACCGTCACTCTGACGTGCGCTCGCCCTTTGAAGCGCATGTTTTATAGCTAATAGGATGACCTAAGATCGCAATTTGAACCACATTCTGCCCGTAAGAATGTACATGTATACATTTTCTGGATGTACGGAAATGCGGTACGTCGTTGACTCGACTTCCAATGCAAATGTGGTCTACATGTAAATCGCAGCATCTACATCCATATCACTCTTTTATATTGAGTGCTGTAGAGTATGCACCGCTAGTTGTTTCTGAAGATCGGTCAGATCGTGTTCCCATTCTAATGGCCAGCTAGATACAACCAATGGGACATTGGTGTCTTCGACGTGCTGCTTCTTAGAGTCGAGTGGCTCTCGTTCAAGGTCAGCCAAGACCATTGCACTTTTGTCGCCAAAGAGCACGTGTCCTAATACAGCTGGGCTCATTTCATCTCCCCACGCGCGACGGCAAAGCAAGCAAAACGCCTCTACTAGGTTTCGCACATCTTCTCTTTGCGGTGCTAAAATAATGGGAAGTCATGAATATCAGTTCCAGGTAGAATATACTCAAAACATTGAAACATAAATAAAAATGCTTACCGATTGCTTCAGCTGCTAGACGAAGAGGTAGAGGCTGTTGATCTCGATCCGCCACGCCTTGTTGATACTCCGACAAGTTCTGCGATAAACTTGTTGACACCTGCACTCGACTACGGGGCACACAGACGGTTTCTTCCTCTTCTTCGCCATTCTCTTTGTGTTGGTCACGCCATTGACTCGCGATCTTCACCACGTCCGGCTGCACTCGCACGACCGCTTGGGACCCACAGGCTTTGCTCAGAGTATGATGAGTGACACCACATAACGCACTGACCACAAGTGGCGGGGCGTCTGCGTTTGCAGCCAGTGCGTGTCGAATTTGAATAGTTACGCTCTTCAACTGTGACGGTGGCATGCACAATATCAAGATATCGCTCTCTCGAGCGAGACGAGCGTTGTCGTAGTATCGAGGCACTAGCTGAAACATCGGCAGAGCTGAAGGAGCTTTCAGCGCTTCACATCGAGGGATGCGATCTGGTTGACGCGTGGACAACGCCATGCGGTCAGCTCGGTATCCGTTGGCCAAGAGCGTCATGAGGACTGTGGTTCCGACATTGCCACCTCCTAGAATCCCGATTAGAGGCGGTTCTCTGTTTGCAGCGGCAAAGCACTTGGTGCACGCGAGGATCAGCAGGAAAACTTCATGGGCGATGACTTGGATCGACAGCGATCGTGTGTGATAAAGTAGCTGAGTCTTTGGGGCCAATCGAGTGGATGCCAACAGCTCAGCGCGGATCTCGAAAGGTTTGTTGGGCTCTTTGCTACCGTTTGCCATTGGTGCAGTCGCTGGTGGACTCGAAAGCGCATCGATGGGCGACGTGGTTGACATTTTCCTTCTTCTGAAAGGTCGAAGCGCTATTGATATCAACAGGGAGGTCCAATACTAAGTTACGCAATAATTCATTTTTGCTGTGGCTGTTTCTCATTTTTTTTNATCATTCCAGCTTTTGTTTTTTATCGATGCTCAGATATGTCCAAACCACTAAGGACAAAGTGTGGACGGAGACGTAGATGCAGCAGAAATACGCTAAAGCCAGCAGGTTGATCCGCTGAGCGAAGCTGTCGACGGTATATGACAAACCAGCGACCACATCTGTAGACACACAAATACACACAGCTTTAGTCCGAAAATCGAAAGACATTAGAAATACGAATCGTACCTAGACCACTCCAGTTCAGCAACACAAAGAGAGTCAGTGGGGACGACAAAAAGAGGCCACAAGCCATTCCCAACATTCCTGGGCAACGTCGCAGTGCCAAAAGGGACCACGCGGGCGAAATGGGCCATCGGGATGGCGCAGAAGAGAGCCATCGGATAATTCAAGATGCCCAGAATGCAGTGTGCGTATCTGTTTCACAAACAAAGTGAGTCGTCCAAAACCGCTCATTAACCATTTCCAAGGACTCAAAAACTCCACGTACACAATCACCGCCATAGTAAACGAATTTGATAGCACGCCAGCCTGAATCCAGCGCTGGGACGTCGGTATCCTCGACCGTCTTCTCCTTTTCCTTGTCTGGTGAAATCTTCCTCTGCTCTTTCGCTTCGTACGTCGTAACCCTCTTCCTCCCAGTCGAATATCTCCACACAGCCCGAAAAGACCGACACCAGAACGCAGCGCCGGCATGGCCACCAGTACAATTAAAGCTTGAGTGACAGATATCCCCATCGCCAGCATAAACCACCTCGTAGCGGACGTGTCACTGGAGCTAAATGTCTGCAGCAGAGCAGTAATAGAAGTGGCGAAATACTTGCCGATCGCAATGAGTACCAAGCACACAAAGGGCTCGACCGCCAGGAATACCGTCAGAGCCAGCGCAACTCGCATCCCAGTCGTCTGATTCGCCAAGTACAGCAAGTGCGCTATCGCCGGCGAGATCACCAGAAGCACGCGTAGATGTACTCGCCCACCGATACAAAAGTCGACGTGCTGGGCAGGACGTAGAGGAAGAAACGACTGGTGCAGCTTCTCTTCCAGATTGCTCAGAGCTCGACCACCATCTCCATCGAGCGCAGAATGTCCCGGGAGACAAGTGGACGTTTTGTTGAGGCCTGACTCTGTGTCAAGGACAGCGTGATACTGTCGATATTTGTAGCTGATGAAGTTGGCGTGAGGACCCGAGGGCCCCGGTCGCCAGCGTCGTCATGAAGTGCAGCATTCTCTTGAGGTTCGTCAGGTAGTTTCGAGTCTTTTCCTTGTATTCCGGTGGGGAAAAACTTGTCGTTCAAACTCGAGACGAACCCTAGCGCACTTGCCACACGCTCTTGTGTGCACCGTCATGCTGGACGTCAGATCGGTCCAAAATCGTAGGAATTTGGGTGCTGACGGAAGTGCGCGTACAGCGGTGGTTGACGAGGTCCAAGTTGGGCAGGCTGGCCGTTCATCCCAGCCGTGTAAATCCCGACGGAATCCACTTGACGTGAGTCGTACAAAGTCTCCAGATTGACGGCAGCCCGGAATGACGCCAGCTCTCATTGGTAGAACACCTGCAGACCGCTGTCTATAGGGTCCAGATGGTACGCTTGTAGCCAGGCTTCAGTGCCAGGAGCGTATCCATCGCTTCCATCCAACTTGCCATCTAAAATTCACAAATTTACAATAAAAATTAGAAAATTCTCAATGTGTAGCAAACATTCTGGTCAGGCTCACCGTCTGCAGCGAGGAGAATCACATCTTTAGCCAGCCATTTCGCCCTCGGAAAGGTACTTGAGTAGAGCTAAGCCCAGCGATAGCCCCGTGTTCTCGCCGCTGTCTGCACCCACGTTTCGGTAGTGTGTGACAAGCACAATTGCTTCCTAAAAAACACAATAACTTTCAGTAATTACACGGTACACAGTACAACAGAGCAGCATACCTTGCCATCAGCCAGCGGAGAGGCCCTGAGGATGCCATAAACGTTCGTACGGGACGATGACTCGCCTCATCCGTCTGGAAAACTTGACTGTAGGCTTCAAC
>Contig_204
TAAATTTGCTCTCGTAAACGCCATATTTAATGCACAATTTCTCGACAAAAGATATGNNTATACCGGTACATTCCGTCGAAATTGTCTTTTTATTCACACCAAAAGCGCTTATATATACCATAGTACTGTAGTGGTTGTCATCAACAACAGCAATTGTATGAGCGTACTTAGCCGAAAAACAACGGTTTTCTTTAACCGCATATATTTCCGGTCATAATATGGTATATATAAGCGCTTTTGGTGTGAATAAAAAGACAATTTCGACGGAATGTACCGGTATACATATCTTTTGTCGAGAAATTGTGCATTAAATATGGCGTTTACGAGAGCAAATTTACTACTCTTTAAAATGTAGAGTACACATTCTGGGGGTTGAAAGGTCATACCAATAAGATTTACGAATTGACCTCTATTAAAAATAGTAGTGCCAGCCCTGACGCTGCTGCGTCTTTAAATTCCTTCATTAAGCCGATGCTGCGTCTTGAGAGCAAAATCGAGCGAGATTGCCATCCTATCAATGCTGCGGTCTCATTGACGTCGTGAAATGGCTTCGTTCTGAAAGGTGTACCAGCAATACTATTGATATGCATTAAACGAAAACTTTAGTACGCGCAAGTCGTAAAATGGTTCCATCTGCACCGTTTTAAGCTGCACCGTTACTGCAATTGAAAGCGGGCACAGTATCTAGCATCGACAGAATGCGGTCAGAACTAAAAAAAATGGAAGTGAAAGAAATTCAACAGCCCTTAATTCGCCTAGACGTAAGTTCTTGAAACAAGCGAAGGGCAGTGAAGAGGGCTGACTCGATTATTTTTTTCGTCTACAAAGATTATAATGAAAACGACAATTACACTTGCACCAGATTATGCAAGTAGAAGTCACAAGGAACGATTTCAAAAACCAAAAGCCATCGAGATCAAATGTTTGTGGCATCTCAATTTGCTAAGATTAAGCGTTTATCGCTTTGGTTCCTTACTCTAAAAATTCCTCGCGCTTCGACTCGAAAGTCACGAGCGTTTCAGCTTGAAGTACATCAGAATCAGAAATGGTGTTCCGACAACTAATATGCAGTGAGCCCCAGGTGCATCAGGTAGCTATTGTAGATCTCATTGTATCTTGCGCCTTGCGTCTTGCCGCTTGCGAGCTTCAGGAACGTGTCAATCTGGCTTGGCGTCACACCATTGTGCTGCCACCAAACGTATGCTGCTTTCGCCATCTTATCATTACCCATGAGCTGTTTCGCTAGCTTTTTGGCATCTGCTTTCTTCGTCAACGCAGCCACATTAAAAATCTCCTCATTTAAATTCGCCAAATTGAAATTTGGGGCTCGCTCCTCAGACGTTTCTTCATTCTCTTCGTTCTTGCGAAGAAATCTTCTGCCGGCCGAATCGTGTATGTAGTGAGCTGGCGTCCCATACATCAGAACCTTGGTTTGGTCGATTGCACTGCAGGTTGTAAGGTAAGTGGCGACAGCCGTAGTAGACAGCATAATTGCCAGACGCATGGTGTGAAACCCTGGGAAGCTAAGAGCGAAATTAAGAAGTGATACAATTGGTGGTCGTGATTCTCCGGTACATTCCCTCGAAAAAACTTATTTCCTATCTTCAAGACACTGTATATATCTCGTCCGGGAGTTTACGGTGCACAGATAAATCGTAATACATGCTGTATGAAAAAGGGTCAAAGGTACCATTATGGAGATGTCTCATGATAATTGATCACGTCCAAAACCTTCAGAAATATATTAAAATTTAGCTGCTGGGTTGGATACCGGTATGTAACATTCACTTATCTGTATAATTCGTTGGAATGCAATCCTACTTATTATGAGCTGTTCTGATTGGCTAATTTGTTTTTTGTCTCTTTGCCTGCTCTCTGACAAGTCGTAGGATAGTAGTTAGCGAAAGCTCCTCCAGTCGTCGCTTTCTGGTTGAAGGGGTCATCTCTAAATTACTGATGCCCACACGAAAGAGGTCTGAAGCTTAGTGCTCGGTCATATCATTCGGGATAGATTTTCCTGCAGTCGTAATGGCTGTGCAAATATGTCGGATTAATCTAGTCCAATCTGAGAAACGCTTGCACATACTGCTCTTCGGTAAGTCGTGAGGGCGAATTTTTCGGAGGGGTGGATAATTTCGTGCTTTATCGCCAAACCACCAGAGCATCCAGGCAGCGTAAGGTCCTCCACGAGGGAATTCAAACGACTCGGGCAGTAAATGAAATTTGCCGTTGTAAAAGTACGCTGTTTTACTGTCGCCAGTCTCCATTGTCKGATGTGGCGAGGAGCTGCTAGGTTGCGCTATACCGACACGCTTTAGCAATGCATTGATGGTGCTCTCTAGCAGATCCTTGGTTATATTGCCAGCGGTAACGCCTTTCTGCTCAATAAGATTTGAAACTCCCTCTAAAAGTAATGGCGGCAACTTGTCGATTGAGGATTGCATGCACTGCAACTGTTTGTAAAGCTCCACATGTGGCGGGATTCTCGTTGGTTTCATCCAGGAAGCTGCCTCCCAAACCAGCTTTGATCGAAGTTGTGTCACAACTTCGGGGTGACGAAATAAATAGGACGAAAGTAGCGGGTGCGATGCTGGTAGAACCTCATTCAAATGGTCATGATGCTGCACGAGCGAAGCTATGCAGGTCTTGAGAATATCTTGCAATGCACTGGTATTTTTCAGGCTTGGAAACATTTCTTCGACACATGACTCCACACATTGCGCATTATTATCACTAAAATGAGGTGGTAGTGCCGCGAACTCGGCTTTATTTAGGGACAATCCTGCCACCACACGACCTAGATAGATCACCAGCCGATTCGTAGCGGATGTATCTATCCTGGACACCACCAAGCGACCATCCGACGCGCAAACAAACACTGGCGATTGACGGACCTCCTGCTGTTCCACTGCACGAAAATGTTGCAACGCCCTTTCTTATCGAGTGGGTTTCATAATGATTGAGCCCAGTTATTTGTGTGATCATTTGACGTAGCGTATTACCGAGCCGAATTTTCTGACGGGAACCTGGGAATAGTGACCCTAACTGTTGTGTTGGTCGACATGCTAAATAGATAGCAAGTGCAGTGACCCAGCACGTTGCAGGGCTACGGGGATTCGCGTACACGTGGCGCGGATCCTTGGGTCCAGATCCTTCCTGATTAGTCTAAGATTGATGCATAGTACACCCAACGCTATCGTCATGAGCGCTTAAGGGCTGCGTGCATAACCTTTGCACTGACTCCGAACGGCACATTAGGTTCCATTGTGTTGTCAGAAAGAAATGTGCAAACCCCGCGTCTTGCCTTTCCAGTGTCGCCTTGCAAAGCTGTTGATACAGCGAGTACGGCAGTGGATCCTTCCCCGATTCTTTAGGTGCTCCAGATTGAAATCTAGCTGCTTGCAGACGTTTAAGCCCGGAGAAAAATGTAGCCATTTGCTTGTCGTAGGCTTCCGGAAGAGGGACTTCTTTCCGGCGGTAAAGATCCTTTATTGCGCTTCGATAACTATTAAGAGTAYTAATCGTCACCGTTTTACGTTTTTCCAACAGGAACGCCTCAAAGTCTGCTGACGTAAACTGTGTCAGCTCAATTTGTCCAGTCGAGTCAAAGTATGCTGCCATTTCGTTCTTTTTCGTCTCAACTATCCATTTTGATATCGATCTGAGGGCGCCACGATAAGCCTGCTGCGTTCTACCCGAGATGCACGCCTCACGAACATCTCGCGCTGTCACGTTATCATCGCCCACGGCGACACCATCTGCAGGTGAACCAGACACTTCATTCGACCCATCAACTCCATTTACTGGCACACGTTCACATTCAGATTCATCACTGCTCATATCCTTTCCAGTAGAGTCCGTCATGAATGGCCGAGCAGTACGTTCGAGCGCCGTCGCATCGCTACATAGTTAGCATTCATTAGCATCTCAAGAGCCGCACACAACAGCGACATTTAGCATCACACACCCTGTAACGACTGCTCTAATGCACTCTGATCCGGCCTCGCACGTATTATGAGCATTGGCACCGGCCCTGGCTGCAGCTACGATGGTCTTGCTGGTCTTGTTGGTCTTGGAGTGGGGCTTAGCCGTGGTGATACTGGTAGGAGAAGGAAGGGCGGCTTTGTTGCTCTCTGACTTGATAGATTTTGGCGAATTACACGCCACTGGTCATCCGTAGGAAAAATCGCCACCAAAAATGCCGCCACTCTTCGCTGTGTTGTGTGTATATAAATGATCAGATATTCCAGTGTGCAAATATTTGGATTGCGGATAGATGAGAGGCAACCTTTCCTACAATTGAATACAAATGGCAAGATATTATCTATAAAACAGCGAGAATTGCAAATCCTATATGGTCCACCCCCGCGAAAACGGGGTTTATCTTACGAAAATTGAAGCCCCTAGCTCTAACATATATTTTTACAGAATAGAACAGTCGGGCAAAAATTACTGACTCGGTTTGCGGCTCTTAGCTGGGATTGAGCATTAACCCGACATCATTACGATCTACAGAGACGCCATGATTTTTGCTTGTCGCCCACCCACGGTCGGCGTTAACGACGCGATGTCCCATTACATGAGATGATTGGCAGCAGTTGTGCCCGCTCGATGACATTTTGACTAAAGTGATGGCAGCTCGATGACATTTTGACTAAAGTGATGGCAGCTGGAGCCGCACTAAGTGTTTGTGACGAGGACGCCCGTGGTTGGACGATAATGTTCAGTGCCGCCCCAACAATAGTACACTATAAAGCTAATGAAAAACAATATTACAGATTTTCAAGTTTAAAATGCCATCATCTTTATTTTATTTGAATCAGCGCGAATAGACTGCAGTCCCGCGGACATTTTTCATGCGCTTGTCGATGAATTATATACTCTAAAGACTTCCTATCTCGAATGTGTCATCGCAGGACGTTACTTTGTAGCGTAACGCATGATTCTTAAATGTCGCCTCCGGTTTGCGCTCTTATGTCCATACGGTACGGTATATATTAGTGGATTGCTTACTCGGTTTTGCTAAACAGTACCAGTGACGATCAAGACGTGTAAACAGCGGGATGCGTATGCAAGGTAGAACGGAGAGGATGTGAGTTGCAAAAGTAACGGATGTAGGACGTTGAATATGTCCATGAATTAGCTAATCGGTGCTATCAGGTTCTAAACAGGTTGTAGAGTTGTTACGTGACAGCTGGGCTCGTTGTCGTGTATGGCTAACCATTATACTGCATGTATGATGGTCACCATGTGTAGTACCGCTATCCGCGGGATAATCCCGTGGCTCCTGTGTAGTTACGCTTTGGAACTGTACTTAAGTGTATGTATTTGCTAAAAAAACTACATGTGTAGATCAGCCTTACTATACGTCGTCTACCATTCGCTTCCAAGAGGCCAAATAATCACTTTCCAATTTACCCGCTTCCTCTCAAGTGCTGCGAGTGCTCTATCGCTCTAATGCTAGCTCTTTCCAGGCTCCGCTGTACCCTCCTTCTTGTAACTCTCGCTTTCTTCACCAACGTGGTCACTAGCTCAAAGGCTATGGAGGTCAAGATACTGAGCGGAAACTCCGATCTGCTTGCTACATCTTCTGCTGATAATACCGGTAGTACCACGGCGAAGAGAGTGTTAAGTCAAGCCGTCAAAGCATCTCAGAAGAGCGCCAACTATCCCAGCAACGAATCGGGGTCTATTGCAGCGGAAGAACGAGGATGGTTTACCAAACTTTTCGGTAGAAAAAACCACCTCGAGAAAGCTTCGGAGTCAACCTTTACAACGCTTTTGGGCAACGCTGAAGCGAAACTGAAAGCGTTCGAGAGACTGGAAAGAAAATACGATGACGCAAGGAAGGCCTATATGGCTTTCGATGGCCTTAATTTGGATCCGCAAAGCTCCAAGTGGAAATTCTTTAAACAATTTGGTGATTGGTACGACAATAGACACTAGTCGTGGACTAAAAACATGGAGCCACCTCCTCCGTGCTCATTAGAGCTCTGTGGGATGATACTCAAGAATGTGAAAGAAGAACAGGAAGAAAATTTCGCTGTAGCATCTCATACATGCCGCTCTTGTTACCTCCCACCAGTTTTGCTGGTAGTTTTTAGTGCCCCATGGAAAGATGTCCTTGCATTTTTTTGTAATAGCACTACAGCTAAGAAAATAAATCATTGCGAAAACCCTAGCACGCCATTTCAAATTAACCACTACTGTATCTTCACCCGTAGGTTTTCGAATGCTAGCATGCAGTGTCGCCGGGTGCATTCAAGGAAACATGTCAAATCACAGTTTCAAACCCTAACATTCTTCAAATATTTATCCAGAATTGTTACCAGTCTGGCCCACTTGACATTTTTCTTTTGGACTAAAAACTAGTTTACATCCCAACCATTTCTCCACGATGGAGTGCAATGTCATATCACAGCACACATGACTAGCTCAGGCATAACGCAGCGCTTGGTGACAATCCATCATGCATAACGACAAACCTGTTGACATCAACGACATCCAACCAAAAGAACTAGGCCGCCGAAGGCAAGACGAGTCTTCGACATGAGTTAGATTAGATGAGCATCCTCACTTTGCAGCTTAGGAAGTCATTAAATTATAATTCATCGACAAGTGTATGAAAAAAATCAACGGAACTACAGTCTCTTCGCGCTGATTCAAACAAAATAAAGATGAGGGCATCGTCTTGAAAATATGAAATATTGTTTTTCATTAACTTTATAGTGTACTATTGCTGGGTCGGCACGGAGCAATAGCGTCCTCTCCACGGGCGTCCTCGCCACATGCAGTTAGTGTGGCTCCGAGGTGAAGAATAGTGTTTGGCATGCGCGGGTTGTGTGATGCCTTTTTTCTGACTACATGTACTATTATGACGTCACTGCCTGCACACTGAACTCCAAATACGCTTTTTGCATGAGCATACAAAAATAATGATTAAAATGCCGAAAAAATGATCGCAGCTCAGCTTTACTTAATTATAGCCAGCAGCTTCGGTGGACGCCTCAGCGTTCAGGGCGTCGACAGGAGCGTCCTCCATCTTTGCCCACATCTTGTCGAAGGCATCCGCGACGGCTTTCGTTTGACGCGACTGGAGATGATGCAGACAGTCGTTTGACCTCTACTCAGAGCTCGACACCGGCACCCCAACCTTCTGTTCAATCGACTTCACTGAGCTGGAGAGGAACATCATTCGCGAGACTAGGTCGCGGCTCTTTGTTATGAAGAGACCAAAGAAGATAGAGCTGTGGAAGTTTATTCGGCTGCTCGCTTAAGACGATTGTAGCGTCTTACGAACGCGGACGCAAAAAAAAACGCCTACTGCTTGAAGTGTAAGTCGATTTGGACTTTAGAGATGGTAAAAGCTATGCTAACGAGCACATGGAGCAGTACCATTCTCGAGATCTCGCAGCTTTAGTTTTGAATAAAGAGCGCAGATAAGCCTTGGTTTTATGTCAGCGCAGGTAGCCACAGCCAAAAGCGTTCTCGTGTGCAGTGTGCCGAATCTGGAAAGAAAAATTCAATTCGTCCGATTACAAAGAACACCAAAAGCATGTGAACAGACTTCTTGCCAAGTGGATTGCATGTCAATTCCGACAATTGGTTATCGTCGAGGACGAAGGTTTTCGCTTTTGTTTACTACAGAACTCATGATCTCGGTCGTGTCAAGTTGGATTTGCCCAAGCGCACACACGAAATAGTAATTCTTGCAGCTGACCTCCGTACACGGATTCAAGTTGATATCGCTATGGGCTGCACTTACTTTTCACTTACGAGTGATATTTGGACTGCTCGTAATACGCGTAGCTACATTTCGCTCACGATCCATTACGTTGATAATAATTTCTGCTCGAAAAACTGGATACTGGAGATGCGGGAGCTTTCCGGTATATATGATGAAAAGTCTGCACTAGCTGAAATTGAGGAAGATTGGTCTCTTTCAAAGTATTATTGCACGCTCTTTCTTTGGGATAGTGGCTCACACATTGCTAAAGTAGCCGAGCTTCTTGGACTTACTGACATGTCATGCGTCGTTCACCCTCTTCATCTTGTTGGTGCTGGTGCACTGGTTAAGGGGACGGCAAGCTCAAGAAGCTACCAATTCTCTGTATGGACAGACGACGTATAATTGAAAAGTGACGAAAACATTCCTAAAAATGAAGAAGACGAACGACTGTCTAAAGAAAGTCGAGTAGCCTACAGGAGCTTGCTATCAGCGACATGGACAAATATCTAGACGAAACTTTATCGTCGCTCCAGCGGAATGAAATTGATATTGTGCGAGGAATTGTGCAGCTTTCGATCACTAGCCGTGTACTCTAGGAACTTGCCGAAGGGTCGTAGTCGTCTTGGTNGCAATTTATGTTCGGAAATTTGGTAGAAAACATAGTGCAACTGGTAATCTGCAGGTGGACTGCCCGACGCGATGAATTAGCTGTTTGAAGATGCTTCAACGCTTTATTGACTTGGAACCATGCGCTTGTGGCTTGTTTTTACTCACATCATGTCTTTACAAGGTCGCAAGGAGTTCAAAGCCATGGAAGCGAAGTTACGAAGGCCAAAGACGGCTGAA
>Contig_209
ACGGTGGACAATCAGATCCCAAGACTATTGTTATTGGCTGTGACGGCCTTAATGCTGTTACGCCCATCAATCAGAGTCTAATCTACCTACTTTCTTCTTACTACTGTGTGCTTTGTAACGGGTTGCCTTTAGCCCGTTACAATACAGTATTAGCTGATTTAGACATTGCGGTAGCTTTATTTCTGTCATACTGATACAGCTGCCTCTGTAGAAACTCGTGATGTATTTCCGACCTCTGTTTTCAAGGACGGAACTGAGGGAATTGGTGGGCATCTGGTTTGGCGACGAAGTGTGTGATTCTATCTAGAAATTTAGCTCTGGTCACGCTGGAATAGCTCGCGCGCTTTCGTATCTTATAAAAGCGATTGGCATGGCGTATCAAGGGTCTCAACTACAGATCGAGCTGGTATTACGCTTAACGAGGCAAATCGAATACATTTGTCAGATGTGTGGAGGTATACCTACCGATGCAGCGACTGATGAGATGATATCGACCAATAACATGTCGGTTAGTGTGGTGGGCGATATTCAGGAGAAAATGGCGTGTGGAGAGAGCGTCGATAGTGGGACGTGATCCTGAAACTAATCAGGCTGTGATGCGTCTGACTCGGTACGGTTTCCTTTACGCCAATCAGACCCAGAAGTTACAGTTCGCCTCTCCAATGCATCTAGATATCTGGCTGTCTACAAACCGTTCGAGGTCTCTTGCACATTCGCTTTTAGACGCCCCAAAGTTGTTTCACGAAGGGCTGATTAAGGCAGTTGAGTTCTGCGCAGCTTCGGCTGATCGTGTTAGGACAGATAGCCATATTGGCTAATCAGTTTTAAGAGGCGTTTTTCACAGCTGCTGCATCATGTGTGTAATACACTTTTTGTGTATTTCAAAATATAAGACCGACTGGTGTACATCCTGCAAGGCTATTGTTACTGCACACCCACGTAAATAAAGCCAACGGTGGTCAGCAAAGAGAGCTTAGCACTCTTGCCGCTGGTACGCGAAAAATAATATCAGATGAAAATAACATTCTAATAAAATTAGAAAGTATTTATTAAATATACATTAAGGAATATTTTAAATTCAGTATTTTTGTCGTCTCTTACTGAGAGGACATTGCTGGTATTTAATTGCTTTTATGGCGACTGCGCCATTGATGTATGACCTACTGGACAATGCTATGATTACCACTTCGCGTTTGTCATCGCTTTACATGTATTAATGGCCCGGTCGGGAGTTGTCAGATAAGCTTCCCATTCTTTCGATATTCAGTCTCATAGGAGCGGACCACCAAAAATTGTACCAGAGTGGATTTAACAAAAACCTTCTATTGATCCGCAAAAGAAACAACATTTAACAAGACTGATGATACAGTAGTCATATTATTCGCTTACTGTAATCGCGTGATTCCACATAGTGCTTGTTATCACTTGACATTCTCGCAGCGCCGTGCTACGTTATCTCTAAAATCATCAACCATGATGTTCGAACGTGATGCTTGTAGGTCCTCGTATTTTATACTCCCTCTGTAGTGCGTTGAACGCTTTCAGGTATTCTTCGTACAGTTCCGAGTTCCTCTTAAAGAATTTCAATAAGCACGCAGTGTCTTCGATTTAGTGAGCTTTAATGTCAAATTGCTTAGCCAGCCCCTGAAGTGCATCGGCAGTAGCCGGGTAGTAGGCATCGTGGGTCCTCGCAAGACGTTGGTTGACTTAGCTCGAGCCCACGAGGGCAGTGACGAATGTAGCAGCAATCATGACGATGACGAAATATAGACGCATGAGTAGCCTAGTTTCCGAGGGGTCGTGTCACGATGTGGAGTCGATGATCCTATCAGAGCTTGGTCGAGGTATTTTACTTGGTGGTAAAAAGATAAGTGGAGCTGAGCTTTGGAATTGTAGGTAGTTAGAATAATGTGATAGTTACTGTATCTTGACGGAACGGTAATTCACCATGTTGACGGGACGGTGTTTATATACTGGGACGATGGAACGCTATTAATACGTCATGWAGCGCTCCATCATAGCTATTTTATATGCAGTGATGTATCACTGCATATCATGTAGCTCCATCATTGCTGTTTTATATGCAATGATGATGGAGCGCTACATCATGTAGCTACATCATGTAGCTTTCCATCATCCCTGCATGCAAAACACCGTCCCGTCAACATGGAGAATTACCGTTTCGTCAACAAACATGTTTTTTTAGTACCGGTACGTGTACTGTATTCTATCTCTGGTAGTGCTACCTACGAGTAGTAGAACGTATAGCCTTATAGGGTTAATTCGAGAATATGTACAGACTCCAATAGTAGGTATTGATTCAATACAAATTTTAAAGGAGCGGGTCATATTTTCGCACCAATTTGAATAAAATTCACAGGTTTCACTCCGGGGAAAAGGTTTCACATGAATATAAACTTATATAATCTTGGAGTACTAAACAAAAATTCTTCGACAACTTCTGGAAATGCTGGTGCTTCGTTCGCCTTCTACCTCACCGATGCTCGAAGTCAATACGTTTTGGGCATTTAACTGCTGCCTCGATAACCTATCCTCTCTCCGTATCCGCGCTCACGAACCTACATGTAATATTTACTACTTAAGTATAGCTCTAAAAAGTTAAGAGGGAAAACATGCTACTGCCCCGAACCCACTTGCATCTTCGAGAAACCAGAACAACCACATTTACAAATTCCGATTTGATTTTGTTAAGTAGCTACCGTAGGAGAGTGAAAGAACAACTCGGTCCTTCACGGTAAGGCACCGTATAGGACCTCATGGTTTTCCCTCACCCGGTGAGGGAAAACCATGACCAACCACAGCGATGGTTACTCTCGACGATAACCTGTTCACAATACTACTACGCACAATCCTACACTCACCATCTAGAAAAGGATATCGCTGAAATCCAATTACGCCGACCTACTACTGCCGCATTTCTCATTCCGCAATTTTCCTCCGGCCTTAAGACCCTTCCAGCCATGCGTCTTTTCAACATGACCCTTGTGGTTCTTGCGACCGTCCTCCTTTTAAGTGGCACAGCAGTGTCTAATGCCGATCGGGCCAGTGTGCTGAACGTGGACGCTGTTCACTCCTCGAATATTCTCACTGCCGAGGAAAAGAGATTTCTTCGAAGTCACCAGACGACGGATGACGAAGGCGAAAATAACGAGCACGTCGGGGAAGAGAGGGCTGGTGGGGCTAATTTGCTCGCTGGGCTGAAGCTGCAGAAAATGGGGCGCGATACATCTTACCGCGATAAGGTGTTCCAGCGTTGGAAAAACTATGGGAAATCCGTGGAAGATGTATCAGACCATGTGCCATCATCTCTCACACAAGCGTTCGAAATATACTTGAGAATGCGAAAGAATACGGGGAAGGTGTACACTCGTCCCCACCGCCAGATCAAACCACGTTAGGCAGGGGCTCTATCACCTTGCTGCTTTCTACGTATCTGGGCAACTAGAACGCAGTCAAGAAGAAGAAAAATCGTCTATTGTTAGTTCATAACACAGATAGAGGTTTTCTTTACACGACCACTGTTAAAAAAAGGTTTTTAAATCGACAGAACTATATCTGAAAAAATTGAACGTGTATATTCTCTTTAGAAAGATATGCAATAAGACAATAATCCAGCGTAAATATTGGAATCATCCCCATCCATATGTCGTCATTGTAGTCTAGCTCAGCCCCCCCCTCTTCTTCTCTTTGTCCTCAGCCATTTTCATGCCCCTCAGTCGGAAAATGCGAATATGATACTTCTAACAGCCTCAAGCAGTCTTCTCTCTCTGTGACGCATACGGCCATATACCGGGTTCCTGGCAACCAGCTCATTCTAAGCCAAGCTGGTCAGATCGCTCACACCTTCGGACAACAACACGCATTCTTCATACACCTACTGACACCCTTTTACACGGTATCACATACCAGCCCAACTCTCTCGTAAAGAAAATGCCATTAACAGGCACGTTTTGCTGAATTTGTTTTTTATTCTCGACAGTTTTATACAATAGGCTTAGTGAAATTTTAATTTAGCAAGCCTTGAATGAATTTACGGTTAGGAACACTAATTTATAAATTAGTGCTCTTAACCCCGTGATTTTGTTTATCTAATTTCAATTGGATAGTAAATTTAAATAGCATGGGGTTCTACACCGCAATTAGTGAAGTATGCATTGCATGGCATAACTCCGATGCGATCCACTTATAGTAAGGTGACGTTTGTTTTACCGAGGTGTGTGTAGTGAAAGTCGATGACTGCATTCGAAGTAGCTAGATTGAAAAAAAGAAAGAATTTAAGCTACGTCAAATTACTGTGAATGCAGCTATCGGCTCTTACTTTATGTGTAAAATACAACCCATACCAACTGCGAATCCACGGGATTGCCATCCCGCAACCGCACAGTACAAGCTCTGTATGTCATCCGTGCTCCGTCGGTCAGTACTATTTTGTCTTGCTTGAATTGTTTGCCAATTGTGCTCCGTCGGTCACTACTATTTCGTCAAGCTTTGACTTTCCAAAATCGCATCCAAATACATCCTGAAACTTTCTAGCAAACGTTTGTCATACTGTATATCAGCACCGTTTTAGGCATGTACCTGGGACCTCAGCGACAAGCAATTCGACAAACGTCCTTCCGTACGCCCCGATCCTTTCTGTCCATTCAGCAAGTTACAAGATACTAGCGAACCATTACGTAGCAGACCTCAGTCTGGAACTGCGTCAATTGGCACTCCGAGACCTCCATCGGGGCCTAGAATGACAAAAAGACCAGGAGTGACAAACAATAGCTGGAGACACGTCCTAGGAATTCAGCCGCTTGACTCGTTCAATTGACCCTTGTCTACGGAACAGCACGGGAAAACCGCGCTCGTATCGACGCAGCTCCTTGCTGTGTGGGAATGAACACTAAATCACATCTCAGGACTCTGGTAAAGGGATTTGCCTCTCCATCTTCACCGGTGCTAAATCCTTGGTCTCCATTACCGGTACTATTCGAACCACACCGCTGCAGTTCGTCGTGCGACGTGGAACACACGTCAAGAGCGTTTGTGGTCGACATCGAAAACTGCTTTTGACTCCGACACGTCGATTACTGTACTTAAGCTTGAATTACACGATACGTTAGAGTGGGTTGCTCATTTTTCAGAAGCCGATCTCGTCTCAACAATCTTCGATTGTATCTTTTTCTTACTACACAAGTCAAGTCGATTCGCAGGATTTTTGAGATTTGGATTACATGGGAATAAATATTCTAAAAACAATTGACTAAATGCTTCATAGAAGTATGTAAGGAACACTAATGAATCGTAAAGAAACAGTTTTCAGAATACTGGTCAATGATGATGTCGTATAATGGAGAAAGATGTGGTAGCACTCATACTGTTGCCAAAATTTGTACTCAACGACTGCGCCCGTCAGTTGGCTCCACTTGATGAGATTCCGGAATTCTCCTTCCTCACCAAATTGAAAAATGGTGTACCATCCAGCTCTGCCACCCGCAACCTTTGCCATGGTGCCATTGAGGATATCCGATGTCTTGATTGGGATACTGACAAAGTACCCACCACCAAACGTCGACGCTGAGATTGCTAGTATTGTCGGGTTAGCTACAGCAGGATTGCTAAGCCACACAATCAAATTTGCCCAATTGTGCCGAATTCCCTCTTCGCCTTCACTCTGTACGCGTACACGATGACCCACTTGCCTCCTAACCTCGTCGATCGGCTGTACACTTGCGACCCCAATGCAGAGCCTGCATAANTCAGGTTAGCTATTTATCGGGTCGGATACTGGTAAGGCATGATGCAGAGGTCAGGTGCACTATCCGACCTCATTACCAGGTCTGACCAGACACCAGACCATGCAAAGAAAGCAAATATATTGATGTTAGAAGCAGCAAATATAAATTGTTGACCGTCTTGTGACTCCTACCACACTTAGACAACTGCTGATGGCACCCCATTCTCAGCATATTCGCCTGCATCGGTTGGAGCGCTGCGGTCGCTGCTGCTATCAGCACCACTGTCTGAGTCCTGCATTGCTTCGTCACCTTCGTCGGAGCTGGAGTCGTCAGACTTCGTCGGCAGCTCAACCTCCCTCGGCAACTGAATCGTCTCACATTGTATTCCACGAGCACGTCTACCTCGTACAGAAGCTAGTAAAGCAGCCTGCCCTCGCGCGAGAGCCTCGATTGTGGCCACNAAAAATCGCCACACTGGGGTGAGGTGTCGAAAAGGCAGCGTTAAGCTCCCTATTCAAGCGCTCTAATGGGTTGTTTGTGCGAGCAATAAGTCGCTCCGTTAGCCCATGCACATTCCAAAGGGCAAGGTCATAGATCTCAAGCCAAGTGCGCTTAGAGTAACGCCCAGAACATATTCCACCTCGAGCGGTTGTAGGAAACTCCACCATTTTTACAGCGTTCCTTAATTTAACACTTCACCGACCGGATACCAGCACCGTCAATTTACTTTATAGGAAGAACAGTAAGNTATGTCCAAAACGCCCATTGTTATCGCTATACTAGCCGATCGGTTTGATATACCGATTTTTCGCATTTTCCTGCGGACAGCTTGCTTAAAGTGAAATAAGCAGCCAACGACATCGGCGCTGGGGAATTGATCTCCGACAGAGTCGATGAGGGCTCGTTCGAAGTCGCAAAAAAAAACTCAGTGGGCTCGAGTTGGTGATCAGCAGCTTGCCGAATGAGATGGAACATGGCGTTGTAGTTATCCCGGGTTTTAGCACGTGAAACACAGGCACGTACTTGCCGGACGACCTGTCGTGTACCATGGACTACAACGCATTGTTGGAACCCGCGCGGCACACACCCGGAAGGTGCCGTCGACAAAGAGTGACGTGCTAGCATATTTCAACAGAGCGATCAGCTCGGGGTGTGCCCACCCGATAATTCTGCTTGGTTGCTCGCTGCCATTGAAGCCACTGATATAGTGAAATTGAAAGAAAGTTTAATGGTAAACCACTGACACGTGACAAGGGAGACACCTCAATGCGACCGTGTATACTACCACCAAAGTGGCGAGTACGTACACAGTACGCTCGGCTTAGCACCTGCTCTCGCGTGAGTCCAATCAAAGCCTGGTTCGGGGCTTCGCCATAGAATTGCTCCTTGACTCGAAACCATATAGACGCAGACAAAGCAACATTGTTGTGAGAAAGCTCGTCAGCTGCAGCACGCATTGGTTCCAAAATATTCACTGTTGGGGCTGCGACGATGTGACCATCTTGGCAAGTATGCTGGATAAAGTTTCCGTATTCCATCGAGGCAGCCAAGAACTCAACTTTACCCATGCATCCA
>Contig_213
TCAATGTCTTGAGTAGGCTCCTCTGCTTCGTCCATCGGTTCATCTTGGGCAGGCTGACGTTCCACTTCAGATATTGGAACGATCGCTTCATCGTTCCTCGTCAGATAAATGACCGTTCCTGAAGCTGGCGACTGCGTGTCATAGATTCCGCCCACCTCACGCTCGTCCAGCTTGACCGACCGTGTCACCTTGACCTTCGACGCATCCATGCCGTACACACGATATCCTTTTACGTTCTCAGCGTACCCGAGGAACGTGCACTTGAAGCTCTTGGGTTCCAGCCTCGTTCTCATCACGTCGTCCACATGAGCGTAGCCCTGGGATCCAAAATATACGTAGGTGTTCCATCCGTGGCTTCACCTGGAACGCCAACTCGTACGGCGTGACATCAGAGTTTGATGTGTTCGTGGAACGGTTGATGAGATACACTGCAGTACTAGCTTCTGCCCACCACTGCGTCGACACAGACTTGTAGTACATCATGCTTCTTGCCTTTTCCATGATGGTACGGTTCATGCGTTCCGCCACTCCATTCTGCTGAGGGCTGTATGGAACGCTACGCTGATGCACGATACCGTTCCGTTTGCATAGTTCCAAAACTGTCTTGTTCACGAACTCCGTTCCATTATCGGCACGAAGACATTATAGACGTTCCCCCCACTTGGTTTCGTACAATGCCTTGAACTCCTTCGGTTTACTGCCCACCTCGCTCTTRCTCTTCATAAAGTACGCAACGACAAACCTTGAGTAGTCGTCTACGAACGTCAGAACATATTTGGCACCACCCTTTGAGATCGTTCTCATTGGGCCCATTACGTCCGTGTGTACTAGTTCCAACACACGCGTCGTTCTCGTTAGCGATCGTGACGGGAACGTTGTCACGGTCTGCTTTCCCTTCATACATCCACCGCACAAAGTCTCGTTCCCATTTTTCACATGTGGGATACCAATTGTGGAACGTTGAGTCTTCATCAACGTGTTCTTGTTAGGTGACCCATGCGAGCGTGCCAAAGCTCCCACTCGCTGTCAGGACAGGCGTATTGCACGAAGTGTGCCTCCTCCTGTTGACAGTCCAACAGGAACGCCTTACCGACCTTTTTCCCTGACGCTATCGCAGCGTTCCGTCCGCAAATTACACAACTGGAACGCTGGAACTCCACGCTCATGCCTCGTTCCGCGAGCTTCCCGACCGACAATAACCGTCTATCGAGCCCCGGAATGTGGAGCACGTCCACCATTCGGATGCGTTTACCGTCCAAACCAGTCAACTCGACCGTTCCAGTTCCTGCGACGCGCAGCTTCTTGCCATCTGCAATCGTCACGTTGATGTCACTGTCTAGTGCCGCGTACCCAAATAGGTCGTTCCGGTGAGGGGTCATATGCGACGTCGAACCACTATCAATCAGCCACCCGGCCGAGCGTTCGCCACCAACTGCAAACACTGCATCGTCTTGACTGCTCTTCTTCGCAGCAGGACAGTCACGTTTCATGTGCGCCACTGGGTCACAGCTGAAACACTTGCTCTTGAAACCAACGTTCCGTTTCGGACCGTTCTATTTTCGATCGTTCCATTTCGACCGTTCCCTCGGCCGTTCCAGATCTTGCCTGCGTTCCCATTCACTTGGAACGCCTTTTCCGTGGTTTCCTTCTTCTTGAGTCGCTCGTACTCCTTCAACAGCTTTTCCTTCGCCTCGATGAGCGTCACGTCCTTGGCGCTCTCCACGATAGACGAAATGAGCTCGTACTCAACGGGGAGGCTGCTCAGCAGCACCACCAGCTGGCGTGACTCGTCCATGGGCTCACCCAGCGTCTGCAACCCGACGTTCAGCTCATCAAACGCATCCAGATGCTTGGCCACTCTCCATCTTGAACTCGTGGAGGCGACGCTTCATTGTCACGCGGTTGTGGAGCGTGGTGCGGCTATAGAACTCTCGCAGCGCTCCCCAAGCTTCTATGGAACGAGTGGCCGACCGAATAATGGTCTGATGCTGGAGTTCCACTCCCTGAGCGATGATGCCGAGCGCATTGGCATCATTGACGAGCCACGCCTCGGTGATCTCGTTCTCCGGCTTGACGGCTTAAATATGCGCAAGCAGGACCTTCCTGGCTAGCGTCATGCGCATATTGAACTCCCAGTGAAAGTAGTTCCCACTCTCTAGGAGGACTTCGCCGCGCTTGGTCGTCGTCATGTTTTGAAACGTTCCGGTAGAGTTGATTGCGGCTGTTAACCTGTTGTTGTTGTTAAAGGCAAATGCCGAAGTGAGTAGGTTAAAGTCAATTAAATCTGTCCTGTAAACTTTAGTGCTCCTAGCCATCCACCACATTAACTGGTTTGGAACCGGTCCATTTTGGAGCGTCACGCCGGTAAGCCGAACCGTGCAGAGTCGGTGCATATCAACAATTGTGCTTTGCAGCAACTTTGGCAACACCAGATTAATTTTGCTGAATTTATAAGTAGCAGGTGCTGGATTTACGATAATGCGCGTTCATAAATCTGCGATCCACATTTCGCTCAACTGCTTCTGTAGCTGTACAATCAAATAAGGCTGGATTTACCATCGATAACGAAAGGTTCTCGTGGCCACATCGATTACAACATATGCAGGTGGATTTAGACATAGAGCTAAATAAAAGGGAATTTTTTTTCACTGTCATTTTTAGTGCCTAAAATATCGGCAAAAAAANCTGCAAAGATACTGCAGCACGTATGTGATATACAGGTCGATTGTTTTAAAAACAAAACACGCAAAAACGGAAAACTAAAAAACCGGGTTTAAACCATGTTTTCTTAAATAAAACCAACCCATCCAAAATCAAACAGGCCCATGATTTTTTCCAGATATTTTTCGCTGCTCTACCTAAAAATAATACCCTTTTTCAATTGGCTGTGAATAAAGCTGAAATTGTGAATGCAAAGGTTCAACTTGCGTCGGCGATTTTTGGTAGCATTAGGTTTGTTATGGAAGCACCTTCTACTCTTAGCGGTATTAATCGACAAGGGTATCCATTTATTCCGAATCCATTTTCCTACGCCTTCATATACGTCATACAGTATACGTCTAGCGTACTTTGGGGCTTCATTAGACATTAGACTGGTCATATGCGAAGCGCGGCTGGTAACGACCTCTTACATTATATAATGCCTTTCCACAGGAGAGCCGGGTAATCCCTCCCGGCTGCTTTTACAAATGCCAAGTCAAAACAAATCTTAGGTGCTATCCTGCAAAACAAGGTGTTTTGGATGCGTTGTCGTTAAAATATGATCTCTAGCTATTCTATGGAGAAAGCTCGTATTACTTGATTTCACAAAAAGTAAGAAACGGGTTTATCCAGCCGTGCCGTGCCATCCTGTCATTGGTAACATCATCAAATGTTTTTGCCAACGAGCATTGCTTTAATTGATTCGTCGATGTGGTCTGCTTGCCCCAATCGTTGGAGCTCGGGTATATCGTTCATTACGTCATCAACCTTCCCGACGGTCCAGATGCCTTTGAGCTTCTCAGCAAATGCTTTAACAGCTGCCGAAAGAACTCTCTCTTCGTTTGTTGACTCTGTATCATGCTCGGTATCATCATGGTCAGGCTCATGCTTTCTCAGTAGCCGCTGGACGTTGTTGGCGACATGGCCAGCAACAGCAGGATCTTGGTCGATCCCAGATTGAGTGGCTGCGAGCGTATTACACCAGTACCATTGACAAGTATAGTGACAGTGGCCTGGATAGCCAGCAGAGCGATGAGCCCGCGCATCGGAGGTTGAAAGTAGGTCGTGCTCGACGGAAAAAATAAAAAAAGTGGTTCAGAATGGTTTAGTGCTCTTGGCTTGATTAGTATGGGTGCAAAATCGGCTAATTTAAGAAAACCGACATCTGCAGTAAAGGTAAGTGGAGAAAACAAATATATATAGCTCAAGCTTTCACTCGAAGCGGTCGCATGTAAATGAGCTTAGGATTGAGTACACTTCTGACCTTGAAGGCAAGGCATGTTCTAGTGAGAGTCATGGCTCATCATTAGACGTCATCGTGATTCTGTGTTGCGTCCAACTTAGTCGTCGTGACGAAATAGTTTAATCCGAGTACATGTATTGCAATAATCAATACTCACGTCACCGTCTAGCGCGATTCCAAAGCAGAAGCAACATTGCTCACAAGGAGAAGTTTACCAAGAGCCCAAGAGAGACATGCTTGCAAGCCATCAATGTTTACTCATAATTCCAAGGTCGACTCAGAATTACAAGGTTAATTCGCTTTACTCAGGAGTCAGTGAAAGGTACTCATAATGAACTGGCAACCATGGGTACTGCCATCACAAAGGCCATTGCTGAAGGCACTTGGAGTCGTGAAGACGTGATAATCACGACCAAAACCTTCTACGGCTCCAACGGATTTCCCAAAGGTCCGTTCGGCAAGAGATCAGAGAAGAGAGCGAGCAAGGTCTCAGTCGCAACCACATCGTCGAAGGCGGTAAAGGCTTCATTGACGTCGCCATCTCTCTGATGTGGCCACGCCATCGAGAAAACGTTGCGTGCAATGAGCTTCGTCGTGATCGACCAGGGTATCACAATAGTGTCGTCACACTATGATATGGTAGCACTTGAGCAGAGGACGGGACTCGGGCAAGAGACCTTCGCAGTACTCTATCAACTGGGTTGCTGGTTAGCAGGTAACATGAGATCTGATTGATTTTTAAGTGTTTAACTAACTACTCTGCCCTGTAAGTAGTTTGCTCTGTTCTCTCAGCTACTTTAGCTGCTTCTTCCTTCACATGAAACGTCGTGTTCAGGTTGAAGCCTTCAATATGCACAACCAAGACCGGGTCCCAGTTGCCGTGTTTAATCCAGCAGTAACTGCGCGTTCAAGTCGGGATCCCGCACTCGTAGCTACTTCCTGAGGCGCTTCTCGAGTTGCAGCCGTTTTTCCAGACGATTCCCTGACACAGGGCCAGCCATTCTACTTGGGGACCAGTTCTTACGGAATCGTACGAAATCGCCGATCGGTTGCGCCCAATTGTGGAACAGCCCGAGTACAATAATGGAGCGCAACGAGGTCGAGTTTGAATGCGTCGATCTGCTCAAGAAAGTACAAACTTAGACTCACGACTTGGTCACCACTCGACTTTGGTATGTTCACTGAAGAATATTGTGATTTAATAAATTATTGGGTTTTGCAATTAATAATTTATTGGGTTTTGCAATATATGTTTTTATTTTTGGTAGTTGACCTTGACAATACAGTATGTATTGGACCAATTATTTACAACAACGCCAGTACCGTTCTTCTATGAGCTAAGATTCAAGCTCTAGACGGGAAAAATGTGGAGCTCGAGCTTAGGGAGCTCGAGGTACCCAAAACTAAAAATAGGGATAATGTGGTGTACCCAAAAAATGATCCAAAGGTACTACAGCCTGTAGACTCATTAAATTGCAAATGTCGTTAACTGGGCCAAGAGAATGCAAGCTGCCTCGCTCAAAAGGATAACAGCGGTGGTGTATTCTAATATACCACGTAGCCATGTTACGCCAGTTGGTGGCTTAAAGTAGAGTGATAAATCGATCACCCGCCATGAGGTGACAATTGCCTACTCTAGAGCATTTATAAATGCGATCTAGACCAACAAATAGTACGTGGACACATGAAAACTTAACCGTTTAGTGTTGAGTTTGGCTGAAATACAAGTAGCCGTTAAGCTTTAATAGTGTGCTATAAATGAGCTTCTTAGATTTTCTGGCGGGACGCCTTAAGATTTTTTGCGCTTAGTTCGTGTATACCTGGAGGTTTGTAGGCAATCTTGAGTGAGCAAATCATATTTGCGAAAAAAAATCTAAATGGTTCCATTTAGATATTTTTTTTAATGGTTCCATTTAGATTTTTTTTCTCGCAAATATGATTTGCTCAGAGGATAATGTTAAGGGCTAAAGGTATCTGTCAGGATTATTCCTTTGTAAACCACAGCAGCAGCACTAATAGATAGCATTATCACGTTTATCCACTTACCTCTGAAGAAGAATGGTCTGACTACGTACCAAACGTTGCATACCCGGATAGACTGGTAAAATACACAAAATATCAGGAGAGCGAACAATAGACCGCTCTAGTGCTCTCTAAATCTTCGAAGGTGTCCGTGGACGAGGAGCGGTATTTATGCGGAGAACAGGCCTGGTATACAACGCTGCTGCAGCATCGAGTCGAAGCGTAGTGCATTTTCTAAAATAGTCTACCTCCCAAACTCATTAAATAAATAAATGGAGTTCATGCCGCCAGAAAAAAAGTAATTTTTTTTACCGGCTTTGGAGTAGTGGCTAGTATTTGCATGGTCGTTAGGACAGCTAAATGACTGACTTTAAAAAAGAGTAGTGACTAGTACGATTTAGTGATGGCTGTGGGGAAGCTTCGACAAAAGAGAACTTCTTGTAATAAACACTGCCATATCTGACGTGCAAAAAATGCAGTTGTACTGATAGGTATATTGTAATACGATTGTGGCAGCTCAATTACGCAAGCAACAAAGTAACCTGGCAAGTCGATGTTTAAACTCAAAATGAACTTGGGTACACCACATTCTCCCTAATTCTAATTTTGGGTACCTCGAGCTCCCTAAGCTCGAGCTCCATTGTTTCTTCCCTCTAAACCCTCGCAGAACCTGAAGCACTCGATCGGAAAAGGACTGGTCCTTTATGATTTGCTAACACCACTTGTAGTGATGGCACAGTGTTGCTCATTCAAAGATGATACTATTTTATGAATGGAATGCAAATTGTTGAAAAGCCTACAACATTTTTGGTTCACGAAAGAAACATCGAAAAATAGGTTAAGTCTAACAAGCTATATTGTCCAATCACTATGCGAATGCAACTGCATGTCTAGTGTCTATTTATCAATTGCAATTCCGCTTTTAGTTTTACGATTAGCAAACATTGAGAATCGCACTTAGTGAAGCTGTGACGCTTGAACTTCGTATCCAATTCAGGTGGTCACACTGAAAAAAAAGCGATGAATTTTTGAAAATGCTACCCGAACTTCGACAAACTTTTGATACCACGCCCAATTTCATGTGAACCAGCGAAGACTGTGTGGAAGATAAATGCAAGTTTAATTTTTTGTTGCCTTATGCGGGAGAGCTTCATCATCGTACAAAGCGTCATCACGGCACGGATTAACCTCATTCTAGAAGCACGTTGCGTGTGCCAAGTGAAACTCATTCTCAGTTACTCAAGATCATTTTCAGTAAGTGGAGCTCCATAGAGGTATACGAAACGAAAACTGAAAGTCCAACTAGGTGAAAAGTCTGCCTGCTAATGCTTCTCCACCTCCATGTTTATGACACCCCCCACTGCCTCATCCAATCTCTATCCGCCGTGGGTTGCCTTCCAGTACGCAGCGAATAAAGTCTCGACGTAATGGGCTTCTTCTGGTGTCACGACCACCTTCTTGTCCGCGATAAAGCTTTTCACTTCGTTTGGCGTGAATCCCTGTTCATCCATCGCCTGGAACGTCGACATCAGCCGTGTCATGTCATCAGAAACTTCATCGATGGTTTTACGGGCGAGCATTGTGTCTATCGCATCATCAATGCGGTCTGCTTGTCCCAGTCTCTTGAACGCGGGCATATCTCGAATCGCGTCATCAACTTTCCCGACGATCCATGCACTTTTTATCTGCTCAACAATCCTTTAAATGCTCCCCAAAGATCTCTCTCTTCATTTCCTGAATATTTTTCCAGCTCGGCACCATCGTGGGTGGGTTCATGTTTTCTCAGTAGTCGGTGAGCGTTGTTGGTGGCATGGTCAACAGCAGCAGCAGAATTTTGGACGACGTCATGTGGAGATGCGAGCGTGTCAAGGTCGACAGTGCCTGCAGTCGAGATACCATTGACAAATCCAGCGATAATTGTTGGGACAGCACACAGAATGAATCGCACACGCATCGGAGGTAGTGAGCAGGTATAGCGCTAGACCGAAAAATGAGGAATGGTTCAGAATCAATTCTTGCTAGGTCAAATCCGATGGCGAGTTTGCATACTTGCAGTACACAATTAATAGTTACAAGATACGCTGATTAGTCACGTTGGAACAAGATGTGAGACCACGAGCCCGATTGCGATACTAATAAATGATTACGAACTTCGTAGTAAGCATTGCTAGAAAAGGTTAGTATTATTATATAAATCATTGCGCGTTGTAATATTACGTATGATGCTTTTTTTACTAATGACATTGCCGTCTCAACTACAGACAACGACGGTGAAATCCGCCCGTTATCTGAACACTATCCTTCATATAAATTAAACTAGTACGCGCGACAGGAATACCCGCCCAGTTATTTGATTGGTTAATTGTGCTCAAAGTCTGGACACAAAGACCAAAACGATTCCAAAATCTACAAAGCCTATCTAGGAAACAACACATCCTCCAAATACGGCATACGGATTGGCTGAAACTGGTTTCATTATTGGGAAACCATGGACTCGGGCGGTATGGCTGATTTCACCGTCGTGGTCTGTATGGTTCGGGAAAGCAAATTTTATTCTGTATATACCTAAAATTTGCAAATTAGTTATAAAGACGTAGTATTTTTATATTTTAGGCAATAGTTATATGGTACGTTTTTACTATCATCGTCGAGTTCATTTCATTAAAGTACATTGAAAATTGCTTAAAATAATTTTTCAATGAGTGTCTTCGGCACGACAGATGCTGCGGCTACGAAGCAGAAGCAGGAGATGCTTTGGCACAATAAATCACATTTTTTGGACTCGCCTCAAATGTCTGGGAGATATAATGGCTTGAAAACGGAGCTGTAGATTCTGAAATGGACCAGAGTGGTAAGTCCGAGTGCCGAACAGGTATTGTAGGACACAAATAGCTCTCTTTCGTGTATGCATTTCAATACTTCTTACTCTATTTGCCAGATCAGTCCGCGTGCATATCACAAGGTACTGCAGCGCGCCAGTCAACTCTCGAAACGGAGTATTCGAATCATCGACTTTTTAGGATCAGATTCCATTGCTGGCAGTCTTTCGTTCTGCATCATTGGTGATCCGACAGAGTGAGCTGTACTTATTCCGAAGCGTTTCAGTACCTGATCAATACGGTGTAGGATAATGCGTCCTAAGACACGTCCTAAACTGTCCTATTTGTCCTAAATTTTACAGGGAGATTTTGGAGATGTGTCCTAAAAAGCGACTAATCCTTCGTTACAGAATATTATAATTTGTGTCCTCCAGATTGTCCTAAACCTCAAATATTAACTTTTTCCGGACTATCTACGTAAATTTACGTAGAGTTACTTAAAACTCACATTGGCTTTACTTATTGTCCTGGGGCACACCAACCATTTCTGAATCTCCACTACTGCAGCCAAGCATCATGGACCATTGCGGCTACTCCTTCTGCAGCTAGGGCGCTCGCCTATCTGGCCTCTGCTGCCACCTGCGGAAGCAGTGTCTTGTCCGCTCTGCTCACGAGCGCGAACATTCAACAGTGCGGCACGGACCACTGAGATCCCGGACCAGGCCACCATTGACAAGATGTGCGCCTCGACTGCCTGCAACACCCTGCTCGCTGACGTGAAGGCCATGAACCTGGAGGAGTGCCAACTGCCGGTCGGTGTCGGTTCCAACCTGAAGGCCGACCTGGTAGTCTACGTGCCGTCCAACTGCCCATCGACGTCGGCTCCCAGCCCGGACTCGCCTGCCACAAACGCACCTGTTGTCGACACCCCGACGACGCCAGACAACTCGACGAACCAGGCCGAGCACACCGCCGCGCTAACCAAGACCCCCATCGCTTGCTAACCGCGTCTTCGGATCGACTTGCAGCCAAGTAGCCCTTGCGAGTACTTTGCTGCTTTTTGAGCCCCCCCTATGTCGTCACGTTCTGATTATTAACCGTCGTTTGCTATGTGCATGTTGAAGTCGCTCAACCGTTATTAGCGGCTATTATTACCTTCAATGACTATCATCCTTTGAAACACTTTAAAAATATTGTCACACACTTTGTAGTAGAGAAGTTTTGTTGAGGTGCTTTTCGCGCACAACAAAGAATCGGCTGCTCTTGGAGAKAGGGGCTTTAAGATTTTTATTGTTTCTAGCTAGGCCAGTTGAGGATATGTCTTGAGGACAGTGCATGTTGGGCTTGGTGTTGTCCTAATAGGACAGTGGTCTGAGTTGCAGTCTGTCCTAATAGGACAGACTGAGTGTCCAGTTGTCGAGTGTCCTATTAGGACACGCGGACCCTGGCTTGTTTCGTCCTAAAACTCATTGATGTTGTCCTAAATATGGGTTTGTTTATGAGCCGAATTGCTAGTTTTTTATCCCAGGTTTTAGGACAATAGGACACTTTAGGACTTCTAGTAGGACGCATTCTCTCCTACCGATCAATACACGCTGTCTGCGAGATACACAAACCTTCACCCTGTACAAACTTTGCATCCATAGAGAGAATATGCTAAACTCTCCCTAGCTTTTTCAATCGACACTTC
>Contig_214
CCGATCCTCTCGAGGTTTACATTTACAAGTCAACGTACAATGAATGAGAAGTGTTGTAGTTGCATTTCTAGAGTAAAACGTCAGCGCATGCTATGCTGCAGCTCATTCATTGATACGTGATTTCCATAATAAACCAAGTCACTTACAAACATTTTTGCCAAAGTAAAACTAGATATTTACCCTACATCTACTCAACGACAAGTGAGCACACTGCTGTTCTGTTGGTAGCACTGCCTTGCTGTTTCAACTTGTATAGCTCAGAGCTGGTGCGCACTTTGCCTTTGTTGGAGTAGAGCTGGCGAGGAAGGTAGTAGCGATGGTACTTGTCCCAACAGGTCCACGCTACGTGAGGACACATAAAGCTCTTTGGAGCTGCCGTATGAACTACTTGGTACAAGCTCACCCCGTGCATTACGCAGTAGTCCGTAGCTTCAGTCGCATAGCGGTCTTCCCACCGGCAAACCACACATTAGCGACGCTTGCGGCTCATTTCTCTGAATAGCTGCTTCGAGGACACTGCCGAGCAACGCTTCAGAGGACTTCCAGCACGTCATCCACACCTTCTCTTCCTACACTCCATACTCACTCACAGGAGACTGAGGACTTGTTACGTTGGCTGGTTGGGTATCCGTGAAAAGCATCACCCTCTCGCTTAGAGCCTCCTTCCACTTGCCCGTGAACAGCTCTGGGATCAGTTGAACCATGAAGTCTCGATGCGGATCGCGGTCTGTGCTCATATCGACGGCGAGCTTGCGTGTCAAGAATGCATTAGCTCGGTGCAACATCAACTAGCGCCAATCCAAGTTTCTTGTACCACTTCTCGAATGAATGCCCGTCCGCCACAGAGAATCGACCACGAATTTGATCAAGTCGATCTACCCCTTGCTTGTAGGTGTTATACTCCTTAACGCATGTTGGAGCACTAAACGTTATTTTCTCTGCTTTAACCTGACGCTGCACTGTCGTTAGTGTAGATGCATCCGCGTTAGAAATCACGCTAACTATCGCGCTGTCAAACCACAAGGCAGCTACAATGTTGTGCGGGCTCGACACTGCTTGCCGCGATGTTTCACGAGAGCATTCTTTCTTCTCAATGAGCACGTGACGGAGGGAATGGGCGCTAGACTTGCGAACTGTGCCTCGCGAAATACAACCCCTTCACTTTCAACGCCTCCAGTAACTGAACCGAGGTGTAGTAATTGTTCGGAGTTCACCACACGCCGTGAGCCGTACACTGGGTGGACCACTTCTAGAGCGCACTGCTGTATAACCGAGGATTCCGATAGCTCTTCCGTAAGTGCTGGTTTCAGGTGCGTTACACCAGCAAGACGGTCATTGATAGTGCTGCGGCAATGCGGACGAAAGTTGAGGCGAGATCCACGATGTAGCGCAGCAGAGCATATAAATCCGAAAGTGATACTTGCCCACGGGCTTCATCGGGTTGTACACAATTAGTGGATTTCCAAGCCTAGAGTGGCACGCAACACTGGCATCGTCCAAAAGCCACATCCCTACCTCACTTCCACGTCAACGTACTTCGACCCCCAGTCGACTTCAGAAGATTGAGCAGAGGTCGGATATGGGCTGCTTGGTCTTCGTTTGTTCCATCAGGAGGAACACATTGAACGTAAATGCCTGGCGAAGCTGCTTGAAGCGGCGAAGTGGCATGATACTGTCTAGGCCCAACGGAAGTGCCTCCGAAAATCGAATCCTCGACCTGAGTTCCCCAGTAGTTGCTAAATTCGCCTTTGTCGATCAATGCCATGTAGAATAGAATGCCTAAGAAGGTCATGATCTCTCGTATCGTGAATGGAATTCCAATCGACATGTTATTCTGGTGAGCATTTGTGTTCATCTCTCCGACGACTTGTTGCCAGAAAGATACCGCGATATATACAAAAAAGCTCGATGACGCGGAGTGCTCGAAGATATGACGGAGCTCTGGGCGGATGCTGGTCGTCGTGGACATGTCGGCATGATGCTACAGGTCGGTTGGCTCCGTCATATGACTTTATGGGTCAAAGCGAAAGTTTTTCATAGCCTCCACCTCAGCAACAGTGCTTGGTCGCAGTGTTGGTGGTTCATAGGCTTCCATACATATCTCTAATCCGTCATCAGAACCGTCAATCTGCATAACTTCTCCGGGACCAACAGCACAGAGCTGCCCCCAACCCGGCCCAGTTGCGTGTCCGTGCAGTGAGGTGTAGTTCGTGTTTCCACGTTGGATCATGCTAAGTGTCAAATTCTCAACATGCGACTTGAATTGAGAGTCCAGCTATCTAATTTGATACAATCCTTTCACAATACGACACACTCTTCCGATGATGTAGGCGTTCCCACACCTACGTACTTCTTTGACGAAACCCAACGTTCCTTCGCTGGTGAAAACGCCACTAATGTGTTCACGTATAACGCGGCAATCGAGGGCGACTGATCTGATGATCTTCGGCGTGTATCCGACACAGGCGGCGGTGTAGCGGAGACTTGGTTGCCGCTAACCGAAGGTGCCTGAGAAGATGCGGGTGATGGCGGAGCTGCAGCGCGCAGGCTCAGAGATGGCACTTCAGCTTGAGAGCGCGTAGGTATGAGATCTGTAGATGTCGAATCCATCTCACTATCATGAGCCGAAGATTGGATGCGGGATTCAACTGTAGCAGCTATATGTGGGGGTGATACTGCCGCTTCATAATTCATAGCAGCACTAAGATTACACCGAGGCTTGTTCTTGGATCCTTTCGGGCGGCCGCTTTTGGGCTTTGACGCTTCCGTCGCATCCGCGCCATGCTTTGGCTTGTTTGTCGATCCCTTCGACCTTCCCCGCTTTCGAGGCCTCGCTGAGTCGGGGGCTACAGCAGCAGATGCAGCTTCAACGCCATCTTGTTGTGACCTCGAATCTTGAATAGCGTTGTTGGTGACTGCGGTGCTGGCTCCCTCATCCTGTCCAGCCACCGTCATCTGCTCACCACCAGCTCCATCAACGATACTATGTAGCAGAACACCACCAGCCTGCCTTGTCACCGGCGCGCTATCTATCAGTGGCGCATGGTTATCCTGCGACGAACCCCCTGCTCTACGTTCACGACTGCGGTCGATGTCCTCGCGCCAACTCTCCATCTTGCCCAAAGGCTTCTCGACGGACGCAATTCAGTTCTGGTGAAACAGGAGGGATGAAATATAGTTTGACATTTACTTACTGAAATCAAGATATTTACGCACCAACTTTTACATAGAGYTTTAGTCTCCCCTTCGAATTAATACACAGTGCCGAAGTATCTTACCATGTCGAAGTAAACTGCGATATCAAGAGGTCAGGATGAAGCTCAACCAAAAGGTGCTATCCAGCCTTCCAATGATTATGCACGCTATCCCATCGATTTCATGATGTGGAGTGGGATTCAAAGTCACTGTTTTTACCCATCTTCGGTTGATTATTGTCCAATGCCCGAGCGCTGTCATTTCCCTGAGCGAAACGTTTTTTTTAACCAATAAAAATATGCCTACAAAAAAGTACCGTAGCTGATGAAAGGGGTCAAAATGCTCCCTTTCGCTCTAGTTTTGGAACCAGAAAGCAAATGGAAGTCACAAGCGATCTAGACACCGAAGTACCGTGAATTATGAAAAGGGTCAAAATGCCCCACTTGACGCCTTATCGTCTTGGCTTGCATGGTATAATTAAACGAAGTCAAAACTAGGCGTTCACGAAAGGGTTAAAACATCTTTTAACAATGACACACACATGATATTTTTTATCTCTTACAGTACTGAACAAGTTCAAAATTGCGAAGTAGGAGCAGGAGATGCGTCTAGTGAATTTTACTAATGCTCGAAGAATGTTTTAATTATCTTTTTCTTAAAAAGCAATAATTGTGTGAAATCCGCAAAAAGTAAAGTAACAAATAGCCTATAAGTTATTATTAATAATTTCGAAGCTTACATATCCCACTGGGATTCCCAGCCTTCGCAAACCCTACGACAGGCGATGCGGTAAGAAACTTACGGACTCTTCCATCATCAGATGGGATCTGGTTATAGTCTGTCACACACTCTGTGATAGGCCATTATTCGAATTGTCAAAACGACCGTACCGAACATCGGCGCACAAACAGACAACACAAGCATGACTGGCGGGGTGTGTACCAGGCAGGCTGGTGGCACCACAGAACTGAATCAAAAGGATCATTCTCGAAATCGCCTGTCAGAAGTCGTACGAAACCGGTAACAACATACAAGATATGCGTGCGATCGCCATCCTTCTCGCTGTTGTGGCCACTATTTTTGCTAGCTTGCACGGTGTATCGGCTATTATCGCTGTAAATGCTGAGCCTGCTTCAAGCATCGACTCTGCAAGTACACACCTCAATTTTCAACGCCGTTTGAGACAAACGGGTGATGCATCGGATGAAGAGCGTGGTAATACCTGGTTCTCGGCGAAGATAGCCAAACTCATCGAACAGCGCAAGATCAACGCCATGATGACAAAGCTGACCAAGGGTAAATCGAAGGATGAGGTATCTAAGGTCAAGCAGGCATTCCAGGACAATGTGCTGGACGAACTCAAGGCATTGGTCGAGAAAGGATTCGCCCCAGATTCCTTTAAAACTGCCCTCGAAAAGCTGAGACCCGGTAACAAAGGAGGCGAGGATCTGGTAGCGTACTTCACAGCGTACTGGGATACTTTCCACAAGGCAAAAAAATTGTCTGGTGTGCGTAAGCAGAAGAAGCGAGTACCGCACGCAGCAGATGTATAATAAATGAGAGTGTGTCCGGCATGGTGTCGTCTTTCGTTCTTAGATGTACGGTACTGAGTCTACTGTAGAATTGTAGGTGTCGATAGTACTACGTATTAAGCCCTTTTAAACATGTAGTGGCACGTTTTAAACGGATCCTAAACTGTCCTATTTGTCCTAAAATTAGACTTGTCTTTATCTAAGTTTAACCGTTAACCACGGTTCAATGCAACAGCGTAAAGACCATAAAATCGGGAAAATAAAAAGTGCGGCTCTAAAAGTTATATAGACTCACGCTTGAAAAAAAAAAGTCATCACATTTTTTCAATCTTCGCATGTTTGCATTTTGATGGACATATTTCTTTTTACCACGTAAAAGTGCAAAGTTTGCTAGCAATTTAGCTATGGAACTTTTTACAACTGTTGCACTGAGATCGTGGTTTACGGTACGATTTTCAAGTTCAGTACTCCACCCCGTTTTCGCGGGGGTGGACCATATAGAATTTGCAAATAATACTTCATTTGGATTCAGGATCAATGCATCCGGAAGTTTATCAAAGATCCGAGGGCGCGAAAACGGCTGTACCACTACCTGCTTGCGAAAAATATAGATCGTTTTTAGGACAAATAGGACATTTTAGGACCCTAACGCTCCAAAAAGGTGACTTCAATAATTATACATGTAGTCACCTTGAATCACATAAAAGTAAAAGGTTTTACTTCAAAGCGGCACTAAATACCTAATCAAAATGTCAAGAAAAAGGTGGGTTCAGAATGCCACCAGCATCTTGGGGAGCAAATATGGCGCGTGTTGTCAAGGTCTACTGGGTAGCTTGTCGCCTAGACCCCGTTCGGTACGCTGGAACGATCATAATATGATCCTTCCATTTCTAAATTAGAACACTAGCAGTTCCAATCCTGTATTTCATGAGTGTTGCTGGCGTTTCTCATAAGTTTACTGATATGCTCATATCATTATGATAGTCGTTGGTTAAACATTAACTACGTAACAGGCAACTTAGGGAACGTGTTCGGTAATGGTTCGATGGTTCGCAGAGAAAGCGAAGCTGTCATTTCGCTAGATCACGCAGCACAAGAAACCCACTACCGAGCGTTTAAAAGGACTTGAAGCTCGTCAGCACTCTTAAACCAGCGATCTTAGACCAGTTTCTTTTTATGAAAGTAGGTCTGAAGATGCTTGGCCTGGTAGAAGCCCGTGACGAGCAATATAACAATCTGAAGACATGGACCAGCTCAGTGACGACATTCCATTTTGTGGCGAAGATCATTTGTCTTACCTGCAGCACAGACACCCAAGTAGCGCGCTGATTACTGCTCTCGATCGAAGACTGTAGCGTCATGCTTTTCTCCTGTATCAAGAAGAAAAAAAGCATAACAAGTCGTTCCTGGTGAGGCGTCGAACTATAGTACAGTCTACAGAACATCGGACCTTGGCATAGTCTTGATTGCGCTGAATAGCGCTCACGCGATCTCGCAGCTTCATGATTTCCAAGTGAAGATCATCCATCTGGTTCTTCTTGGCCAAATTCTGGTACTCCTCATGGCTCGTGCCCATACTGAGCTTCAACGCGAACCGCTAGTACGCACACATCCATTCTTTGTCAGAGAGGGCACGACTATACTACCAGCCAAAACGAAAAATAGCTCACCATCGAAGCGTCGTCTGGGAGCGCGTAGTTGGACGAGTCCAGACTGACGCAGACCCAGTGAGGTCCATTCTCCTGCGCCGTSAACGAAGTGGCTCCCTTTCACGTAAAATCAGTACGTCAGTACTCACGCAGCTCTCAATACTCAGTACTTTGTAGTCTACCTTTTGGCTAGCCGCCTCTTTCTTCACTAGCTTTTTCTCGTCCTCCCCCTTGCTCACATCAGGCGCGTAGAACGACACAACGGTCTTCTACACTCAGCCACCCATCTCCAGTCAGTGCCACTCGTAAGCCATCTCCGTTGTCTGCTTACCATTACATCCGTCGTGTCTGGAGACTCGTACTCGGCTCGGAACGTCGTCTCCTTGGGCACATCGACTAAGAAGCAGCGATGTCGCTGCCCAATTGTCACACCGCACCACATTAGCAGCAACTCAGCTACACGGCGTCGCAACCTGATGCGATACCTCCTTCGCCACGTTGAAATATAGCGCGTCCGTCGCGCCGACGATGCTCAGAAACACCAGCGAAACCAGCGCATTCCTCATGACGCTTTTGCTGACGCCAAGTCACCTCCAGGACCAAAGTCTCCTCCTCAACTCGTAGTCGTCGCTGATTGGGCGGAACTATTATGAATTTGACAACGAAGGTAATACAAACACAAAAAATTGCAAAAAACGAGTGTTTTTTGCAATTTGTTGAGCGNTTTTTTGCAATTTTTTGTGTTTGTATTTTCCCACTTTTTTACGAGATAGATTCTTTCCGTGTCGTTTGGACCTGAACCGATACATGTATTGACATGTGAAACCTGTCGTCACTAAAAGACCCCCCCCCCAGTGTCGTGCTGACTGTAGCTTATCAACTTGCGACACTGCCAACTTTTCATGCAAACTTTAACAGTGAAAATCTTTTTATCAAGCAACCGTTCCACATTTTTCAACCAATTTGTTAGTGTTAGAAAAAAGCAAGCAATTGTGTCAGGGATGCCAAGCATTTGCTAGTTACACACAAGACAAACTCAAACGGCTGTGGAACACTACATGTAGACCACATACATTACCTTACCATAAAAAATGAGAGCTTAGAGAGACCGTTGGCACCCGCAGCGAAGCGGGGGCTGCAATGGTCGTCGCGTAGCCCGAAAAAGGAGCTTACAGTCTATTAATACTTTAGACACCTACAGACGATCCTCTCTGTTTTGATATCCCCAATAGTAATTCCCTCCAAATAAAATTGTTGAAAGGGACAGCTTGCTTACAAAATTAAGATAAACTGACCTCTATCCTCTCATTAGTGAAGTAATACTACTGTACTTCGTATGATTTTGTTTAATGACTTGAAACGCTTAGGCAGTTTTCAACACAGCACCGACAACGCGTCAAAGCACAATTAGGGACCCTTATCGGACTACAGATCATTCTTCTCGAAAGCAAAATCCACCTAATTTTTAACGTTTTTTTTTTTTCTTCGAACAAAGCACAAAATATCAGCGCACAATGAAAGCAGCACTCTGACGATTTGTTTTTCATGTTCATTGTCAAACCCAGTGTCTAATATCCAGCGCATGTTCGGTGCGCACACTGCAGCGACAAGTTCACTTACAAAATTTCTGCCCTACAGCTCTGACTGTTTCCCCGAAACCGCAGGTCCAGACTCTTGATGCTTCAGATCGGCGTTGCTCCACTCTCTCAGTCCATTGTCACCGCTTTCATAGTCGACAACCATTCCCTTCGCGATGGCACGGGTCGTAATCTGACGAAACAGCACCACATTTAGTTATCACAAAAAAGTTAGGCGAGTCAAAAAGTCAACTTACGCTTGGTAACAGATATCCAGCCAGCGACTCTACAGTACGAGCAAGACTTCCACGATCAATAAGTCCCGGTCGAAAAATCGACGTCCGCTCAAATTCCATCTTCTTAACGTTTTCCTCCACTTCCCCTTTCGTCTGTGGATAAAGGAACCAACTGTCCTTGTCCGCATTCTGCGACAAAGTAGGCCGAATTAGACTCAGCTGATTCAATCTCCCTCTTGACGCAATAATACACTCGAGATGACCCCTTACACTGGCTGTAAGCAGTCCGAAATACGGCACTCCCGCATCTTTTGCCAGCTCGGCAAACTTGGTCACATACTCCAAATCGACTGCTCAAATATCCCAGAGTTTAGTTCCCTAATTTCACCCTTAACTTTAATATCCAGAATCATCGTGGACCTTTGCGAAAAGCTTCAGCCGAGCCTGCATCTTTGCGAGTCGTGCCTAAACACGAAAACGCAGCGTCGACACTGACAGGGATCTTGTTCCAGTCGCGACCCAGCTCCTCAAAGTCAACAGGAATAATTTCCAGTTTGTTCTGAGCTGCAGACACGTCCATCGAAGGAAATGCTTCCCCCCATTGAGTTTCAGGGACTTCCCGGCGTGTGAGAGCGATCACTTTAGTGCACGATGGGCTTTGGACCAGCTCGGCCACTAAATCGCGGCCGACCGCGCCTGTAGCGCCCTGGACGAGAGCGACGTATTCCATTGTCAGATTTCGAAATACGAGCTCCTAAGTTGCGCATTGTTTTAAAAAAAGTTGCAGCAACAAAGCTATGTTGCACTAACGCGTTTCGTCAGCAAAGAAAACTTTTTGTAGACGAAACGAAATTTACGAAATGATTTGTTTGACTACATGTATGAACACTCGCCACAACCAAATCATCGGACGTCGATTTACAACATCAAACTTGACGCGACAGTGCCTCAGACACAGCTACTGCTATCGGCCACGAAGACGCCGTCCGAGTTCTCGCACCCGCATTTTCCTGTTGTGGGGTCCTTGATGCAACCCGTTCCCACATCGCTGTCGGTACCATTACCACTGTTTACAGTAGTTCGTTAGTATGAGCAGTTTCCTCGAGAAAATATAAAAAAACTCTTACCTCCAAAAGAACGTCCAGCAGTCGTCGTTGTCCTCCATCTCGTCCGCCGTCGGCGAGTCGCACGTGTTCGCTGAGCACGTGCCGTACGGGTAGCCGTTGTTACCGTCGTACTGGTGATCCGTCACGAAGACAGCAAAGGTCTGAGTCTTGAAGGTGCGAGTGTTGTGCGAGCACTCAGCCGCCTGAATAGCCTTGGAGACTTTGGTCACAGACTGTGACTACAGCTGCACTGTGACTCACAGTGCAGCTGTAGGCACTGGGACACTTGCCCTTCGAATTGGAGCTACATGGGTCCAGGGTCGCAGACACGAGTGCGGGGGCAGCGAGCAGCGCAAGAGCAAAAGTGATGCGCATATTGGTTGGATGGAT
>Contig_215
AATGCCCAATCTTCACTTTGAAGCAATCAAAATACAAAGCCGCGCGCTCGCACAGAACAACTCTGGATTTTTGAGATACACACCGTCATCCAAGTTAAAAGTAAGTAATTTTAAACCTAATCAGATCAAAGGAAAAGATCGGTTATACTTATCGCGTTGAAGCTGTCGATAAACGCCGAAGGTCATAATTTTATAATTATCGTACATCCATTACTTGTTGTTCATTAATCTAGCAGCAAATCATGCAAGTAAGAGATGGATGGTGTCTATTCAGTTTCGACATTAAAATGACTACTATAAATACAGTATACGGCTATAGCCGCTGATAGCATCCGAGACGAGAGGTATCATGTTTTTCAAGGTTATTTAGAACAGGTTTACCGTAATGGAGTCTGGCTTCGTTTCGCTGAAGCCATAGCACCGAAGCGCGAATTCTAATGTACAGTATACCGTTTCTTTCTCGAGAACTTAGGAGCTGGGGGGACGCAGGGGTTGCACTTACTCACGTGGATTCAGTGGGATCATAACTGACGGAATCTTTCAGCGTTTGGTATGACTTGAATAAAACAACACCAATTCCAGATACCAAGCCAAGAGAAACCAGAGCACCGACAGCTTTCGCCCACTTGGGCGTAGGCTCATGCGCATGCTTCTTCGTGGCGTGTACAATTTGCGATTGCGTCGAAGGTGTCAGCGCATTCTGCATACGGTAATAAGACGCGGCAATTGGTGGTACGATAGCTTCACTCCTAAGACGGCGAACTTTCATATCAGAGGTGATACCTCTGGCACTGTCGGAGTCCAAACCGTGAGCGTTGTCGATCAGGGCAGTATCGTCGGCTCTAGTGAAGCTCATGGTAATCGCGCAGAAAGTAACCACGATGATGGACAGTGAGTACGTGCCGTGCATTTTGGTGTGGGCCTTACGGGAATATTCGGTAATGACCGACTCTCAGAATACATTCCCAACGAAGAAATTTTGTTTTTGTCGATTACGATTCAGAAGTCAGTAATTATATCGGTCGAAAGTTTGACTCCATGTTCTTCCATGACACCGCCGTGCTTCTCCGTGGCTACGTTTTTTTAAGGTTACAAGTCCAGTGGCTTTTACCCGAGATTGTGGCGTTGTGGCTGTACAGATAGCACAGACTCGATTTGTGCTAGATGGGACCTTGATCTATGTAACATTACCCTATTAACAGCACGGAGCGCAAGTGCCACTCAGAAACCAACACTGGTCCTATGGATAGAAGACGGATAATAAACAAGAATTTTAGTTCTGACCTTGGCAAGGTGTATTTTTGACCCAAAGTCTGTATGACTAGCACTTATCATGACGTTGGGAGTGGGGGCTGGCATAATCTACGCCTATTAGATCACCTCAGCGGCTAACACCGATCCTTGAACTCCAGTTACATTCATTTCCGTGACAGAAAGAAGAATGGATCAACTTTGTACAGTAGGTAAATTTATCTATTTACTTAAAAGGCCAGAATCACTCTTATCACTTCCACAGATTACTTTAAATTTTTTATCGATCTATGAGAGTGGTTATTTAGTCTACATTTGATTAGCTCTAGGTCAAAACCTTACTTTAAAATGGGGCGAATCCTGCAATTATAGTGAAAAACCTATTATATTCAAAGAACAGCGTTACCATCAAGTCGGTCAGCTGAAAGTGGTGCCAAAAGATCATTGCTGATCAAAAGGGGCTCGCAAAAGCAAGGGCAAACCCAAAAGACGTTTTGCACGAGTAGCAGTGAGTGCGGAGTAGTAAGTATCTGAACACCGTATCGATTCATTTTTCCGCTCCTAGCCTTCGTCTGTTTGAAATAGCTTACAATATCATAGAACAGCTCACAAGAAGAGAATGATGTTTATTGCGAAAGCTCTAAAGCAGTCGAGGYTCCTCCTTCTCGCGAATGTTAGCTTGATTTATGGCGAGAAAAGGGATAGACTCTACGCCTTTGAAGCGACTGTAACTGCATTAAATAGATCTCCATCAGCTACGAGCATTTTTACCTTGTCCAAGATGTATCCACCCTGGCGTTCAGCGAAGTATATGGTGTACGCCTTCAAGTTGCCGAATCTGGGGTGGAAGTTTTGATGCAACGTTTGAAACCGGTATCGACAAATGCCTCTCGAAAGCTAGTGGAGACAACGTGAGTTTCTGATAGAGTTGTGTTTGTAAACTTCCGGCGAGTGGCTTCAAGTCCGAAGTATCCTTTATCGATTGTAAGATGGTTCCAAATCTCACCTCGTTTACGGGCTTCGCATTCTTCAACACGAAGTAGATATCAGAATACGAATTACCCCCCACTCGAGCAGCGTACAGTTCGATATATCTAAGCCACTGAATAAACAAGGGATTGTTATCAAGTGACGCCTCTCCAAGACGTACGTGCTGCGGAGTTTCTCGCGACTTCAGCCATGCCTCATTCACTGCTCTGTGACTCGATGGTAATGACAAGACCATGCGCACTTGCATGTTTTCTGCGATGTTCTTCGTCTTCGGGGCTTGCCGAAGCGTTTCAAACAGTGTGGCCAACCCTTCTTCCGATTTCGCTGACTTGAGCAAGTCAAACACCTTGTCATCACTGTGGTTCAGTGATGACTAACATATATTAGCCACTTTGTTGGTTGGATTTGTGCCAGCGTCCCAGGCTAACATATACTTGCCATCATTGACCCACAGCTCTCCTCTGTGCTTATTCCTGTAGTTGATAACATGTTTTAGCCACTTGATGTAGGTCGGGTTGTCGTCCAGCGTCCCGATAGTTTTTGTCTTGGATAGACGTTGGAAAATGACCTCCGGATCCGTCATCTTCAGTTTGTCAAACCATGGGATCCATCCAGGTGTTCCGACAATAACATTGCAATAATATTATCACAGCCCTTATAATTAAGATATTGTTCTTCTGAAATCAACAGCGAAAATAAATAATTGCAGCCAAAATAAGCCTTCCATATAAAAAGGTTTTTAAGCTGAAAACACGGGAAAGTAATCGAAAAACAATATTAGAAAGACCATGTGAAAATAATTTATTGAAAGTGATAGCTCCGCTGTCCGTTCGTACGAAGCACCTCCTGCGTACCTCAAAAATAAATCATTTATTGTATAATATTGCTTTGAAATTTCAATACAATGATTAATTCGGAGCACCTCGATCCACCCTCTCTCTTGGTTGGTCTTGTCGTCGGTGTTGGGCTCATCATTCATAGCCGAGTCATGAGACCTTAAGCCTCTTCTTGAGACGCCCGTAGTGAATGCGTTGGGCTCGTAGATGATGGTGCTAGGCTCTTTGACATATGCTACGTGCGGATTGAACGAGGAGCAAGCCGTGCTCGCAGCAAGAAAGAGGATGGAGGTCAGGTGGAGGAGCATGCTTGTCCTCTCACCTCTGGAAAGTTTGCAAAATGATAGGGTCTTCTTGTGCATCACAAGTGTTACGAAAACGCCACAACTGGCATAGGCGTTATGTGGTGACGCGTAACGCGAGACAGCGTCAAACAAAAGGATACTTACGAACCATTTAGAGTTATCGAGATATTCGAGCTTATAGTTGGCCAATCGATTTTCGCACTTGACCGATATTTGGTGTAAACTTTTATCGAAAAAACTGTAAAACTAACCTTAATCAATTGCGTTTAACAAGGGCTTTTAAATAACACTTGAATCTTTAAAACTGAAAAAAAATATTGAGCTCACAACACTCCTAAATGCATCGTCATTTCGAGGGCCTATAAATGGAGATAATTTTTTTAACGACCACAACTTTTTCAGTTTTAAGCATTCTGAATTTAAGGGCTCAAGAGATAGAGGAGACTGTTGTTGTTGCTAAAGGCAAATGCCGAAGTGAGTAGATTAAAGTCAATTAAATATGTCCTCTAAACTTCAGTGCTCCTGGCCATCCACCAGATTAACCGGTTTGGGACCGGTCCATTTTGGAACGTCACGCCGGTTAGCCGAGCCGTGCAGAGTCGGTGCATATCAACACTACCACTCACCGCTACTGCACGTCGTTCATCTTCTTGATTCCACTTGCTTCGCGAAGGAACGCTAGCGACTTCGTTTCCATTGCTTTCGTAAGCATGTCAGCTAACTGCTGCTTCGTGTCGATGTAGGCCACCTTGACTGTGGAACGTTCCACATTCTCTCGAATAAAGTGGTGACGGATATCCACGTGCTTGGTCCTCGCGTGATATCCAGCGTTGCTTGCAAGTGCAATAGCACCTTGATTGTCTTCCCAGATCTGCGTCGCTCCCACTTGCTCGTGACCCATGTCCTTCAGCATGACACGTGTCCACAGTATTTTCTGAGTACAAAGACCTAGTGCCATGTACTCTGCTTCCGCTGAGCTAAGCGCAACCGTCCTCTAATACTTGGACTTAAATACCACCGGAGCGTTCCCAATCATGACCATGACGCCAGACACTGAACGTCTGTCGTCGATGTTGCTTCCGCAGTCTGCGTCCGTAAACGCTTCTGCCTTGACAGCTAGTGCTCCATATCCACTCGTTCCACTCGTTCCACTTTTGTATACGATACCATAATGGTGAGTGGACTTCAAATACTGCAGAGCACGAATCGCTGCCTTCCAGTGTTGCGCTCCAGGATTCTCTAGCAAGTGTGACAACTGCGTGACAACGTAGGCAATACCCGGTCGAGTGCAGGTTGTGATGTACGTGAGGCACCCGATTAGGGACGATACGGCCGTGGCCGCATTTCGGCACGTTCCTTTTCCGTAGTCGGCGACATCATCTTCGACAACTTCAGGTTTGCTGCACAAGAGTTCTCCACCATCCTAGCGTTCCGTTGATTGAATCGTTCCACAATGTCGTCAATGTACCGAGTTTGCTTGGTCATCAACGTTCCACATTCTATATCGTGGTCAATCTCCATTCCCAAATTGAATTTGGCCTCGCCAAGCTCCTTCATCTTGAATGCGCTCTTCAGGGCGTCCTTGACCTCGCGAATTTCGTCGCGATTCTTGGCCGCAATGATCATGTCGTCCACATATAGACATACGTACACGAATGCATTTTTGAAACGAGTTGCCATTCCACGTGGAACGAGCGTTCATGTTCCGTTCCGGGAATGCGAATTCAGCTCTGACTGCATAGCTCGACGCCACTCTTCTGCTTCATTACTGGCAATAGCTTCTGCGTATGTGTTAGGTGCATCTGGAACGCCACTAATGCTGCCCGCGTACGCCAACACTGCCTCTGCGAGCAAACCATCTTCGTCGATTCTGGCACGCTTAGGAGATGGCGGTCCATCACTTCCACGCTTCACATCTTCATCGTCACCGTTCCCAAGTAGAAATAACGGTTCACGAGGGCGAGTAGATCGTTCCGTTTCAGGATGGAAGATCATCCGGTCCTCATGGAACGATGAAGACTGTGAATGGACCGTTGCCAAATCCAACCCATTTAACCTGGGTCCTTCCGGCGCGGGTAGCCGCTGTATTTCTGCGCTCCGTTCCGGTTCAAGGTCGTTCATCTCAATGTCTTGAGCAGGCTCCTCTGCTTCTTCCATCAGTTCATCCTGAGCAGGCTGACGTTCCACTTCAGATATTGGAACGATCGTATCATCGCTCCTCGTCACATGGATGACTGTTCCTGAAGCTGGCGACTGCGTGCCATAGATTCCGCCCACCTCACGCTCGTCCAGCTTGACCGACCGTGTCACCTTGACCTTCGACGCATCCATGTCGTACACACGATATCCTTTCACGTTCTCAGCGTACCCGGGGAACGTGCATCTGAAGCTCTTGGGTTCCAGCTTAGTTCTCATCACGTCGTCCACATGAGCGTACCCTTGTGATTTAAATACACGTATGTGTTCCATCCGTGGCTTCACCGGGAACTCCAACTCGTACGGCGTGACATCATAGTTTGATGTGCTCGTGGAACGGTTGATTAGATACACTGCAGTACTAACCGCTTCCACCCACCACTGCGTCGACATAGACTTGTAGTGCAGCATGCTTCTAGCCTTCTCCATGATGGTACGGTTCATGCGTTCCGCCACTCCATTCTGTTAAGGGCTGTATGGAACGCTATGTTGATGCACGATACCGTTCCGTTTGCATAGTTCCAAAACTGTCTTGTTCACGAACTCCGTTCCATTATCGGAACGAAGACATTTTAGACGTTCCCCCCACTGGGTTTCGTACAATGCCTTGAACCTTTTCAGTTTACTGCCCACCTCGATCTTGCTCTTCATAAAGTACGCAACGACAAACCTTGAGTAGTCGTCTACGAACGTCAGAACATATTTGGCACCACCCTTTGAGATCGTTCTCATTGGGCCCATTACGTCCGTGTGCACTAGCTCCAACACACGCGCCGTTCTCGTTAGCGATCGTAACGGGAATGTCGTCACGGTCTGATCTCCCTTCATACATCCACCGCACAAAGTCTCGTTCCCATTTTTCACATGTGGGATACCAATTCTGGAACGTAGAGTCTTCGTCAGCGCGTCCTTGTTGGGGTGACCCATGCGAGCGTGCCAAAGCTTCCACTCGCTGTCAGGACCGGCGTATTGCACGAAGTGTGCCTCCTCCTGCTGACAGCTCAGCAGGAACGCCTTACCGACCTTCTTCCCTGACGCTATCGCAGCGTTCCGTCCCCAAATTACACAGCTGGAACGCTGGAACTCCACGCTCATGCCTCGTTCCGCGAGCTTCCCGAACGACAATAACCGTCTATCGAGCCCCGGAATGTGAAGCACGTTTACCATTCGGATGCGTTTCCCGTCCAAACCAGTCAACTTGACCGTTCCAGTTCCTGCGACGCGCAGCTTCTTACCATCTGCAATCGTCACGTTGATGCCACTGTCTAGTGCCTCGTACCTAAATAGGTCGTTCCGGTTAGGGGTCATGTGCGACGTCGCACCACTATCAATCAGCCACCCGGTCGAGCGTTCCCCACCAACTACAACCACGGCATCGTCTTGACTGCTCTTCTTCGCAGCAGGACAGTCCCGCTTCATGTGACCCACTTGGCCACAGCTGAAACACTTGCCCTTGAAACCAACGTTTCCGTTTCGGACCGTTCCATTTTCGATCGTTCCATTTTTGACCGTTTCCCTCGGCCGTTCCGGAACTTGCCTGCGTTCCTATTCACTTGAAACGCCATCTCCGTGGTTTCCTTCTTCTCGAGTCGCTCGTACTCCTTCAACAGCTTTTCCTTGGCCTCAATGAGCGTCACATCCTTGGCGTTCTCCACGATAGACGAAATGAGCTCGTACTCAGCGGGGAGGTTGCTCAGCAGCACCACCAGCTGGCGTGCCTCGTCCATGGGCTCTCCCAGCGTCTGCAACCCGACGACCAGCTCGTCAAACGCATCCAGATGCTTGGCCATAGTCGATCCACTCTCCATCTTGAACTCATGGAGGCGACGCGTCATCGTCACGCGGTTG
>Contig_216
GAATAGTAGAACCATGGGGGTCGTATTTACCTGTCAAAATAGCTCACGCGGTGCTGTAGTGTTGCTGTTTCGGTCATCTCGATCTGTCGAATGAGGAATCGAGTTAAGACTTCACCATACGCAGAGCAATACGCCACGTACGTGGATATCCTGAATGTTATTTGAGTTCCAAATCGGAATTCAGCGTAGCAGTGTTAAGCTGCAAGTAGCTGCGAAGCGCTTGCACAACTGGCTTGCCTGCGTAGTGATCCATCACAAACAGCTCGTCATTCTAGAGCCACAAAGACAGTTAGGTTAGGAAAAGAGGTCCCAATTGTTCGGTAACACTCTCAAGAGGTGCGTGTACGCTGTAAATGGCTCGTAGACGTGTAGCAAGTTCATGCGCAGATTGGAGATCTCGACCAAAAGGTTTCTCCACCACAACACGCAGAAACGGAGAAGCAGTTTGAGTCTCGGACCGATTTGGTCGTAGGTAACGATGAATCATTTCACAACACTATGTGCAGTTAACCAACACTGCCAGTACCGATCGCAATGTAACAATTTGTGGAACATACCGGAAGGAAAATTGTGGCGGGATAGCAAGATACACTATCCGTCCGCCCTTCGTCAAATTATCTTCCTCCTGTAAATCCTCCCCAGCTCCTTATAATGACTCTCCGATCGCAAGGGAGCATATTGCACATTAGGTTTGAATTCCATCTCTAGAAACTCACGACAGTAGACCTGCTCGGCCGACATCTTGTCCTCGAAGACGCCGCATACTCTCTCGGCGAACTTCTCATTGAAAAAATTCTCGTGCCAGATCCTGCCTCGCTCCAAAGTATCCGACGCACCCGCAAAGAGTCGGAATGTGCGTCTGGAGACCATTTTGCCTTCTAACGCCATGCGGAACATCGCTACCCACAGATACTTTGTGGCCAAATCCCCCGTGGCACCAATTACGATGACATCCACCACTTGTTCAGTGTTACTATTGGCGTGGGTTTGAGACAGCACTGCAAAGGGTGATGCAGAGTGGGGGAGCTGGCTTGTAGCCTCGAAGACGAACAACAAGATGAGCAGGGTCAGCGCTACAGAGCACTGCATGCTGGACGTGTTGCGATGCTTTTCAAAATGTTAACAATTATTACAAATATCACGGTAGAATGTTACAGAACAGTGTGGTCGGAATGATATTGTTTTCAAGGTTCAAGCATATTTCAACAGTCCCTAAGACTATAGAACCGCATTCTGTTGCTCTTTTAAAGGCTAACAGGCTCTCCGATACCAGTAGGAACACATCACTTTCGACCCACATTTGATACACGTAAAATTTATTATTTCAGGAACCACCCAATATCCCCATGTGTTCAATTGCGACATGGGTATTTGTTTGATTACATGTGCACTGATTTTAGCAGTAGTTAAGAAATCGGGGTTTCAGGCGAGATGCGCGAGCAACAAGATTGCTGTTAATAAAAATTCGTTTCTTGTTACCCGATCAAAATATTGAAATAGATACATGTAGTATCTAAGCTTGGAATACATGTACCTGGTGCTCAGTACCGTAGTGCGAGTGCTGTTTCTTGTCTGTGAATACAAGCTTCGTTTATCTGAATCTGCTCGTGTAAAACAATTCTGGTACAGTGTAACTTAAACAATTCTGGTACAGTGTAACTTACACTGTACCATAATTGTTTCACACTGTAAGACTGAAACGATCAGTTGAATAAATTATTATGATGCATGCCAAACCCCGTAATCATGAACGGATGTCCTCGATGTCAATGAGCTTCCTCAGTCAGTTTCCAATCTCTTCCCTCGTTACCAAGACACTTCACAATTATTCGCCAACAAAATGCGCTCACGTATATTTACTTTTTTATTTTTGGTCGTTCTTACATGCGACCTCGTGCTTCCAACAATCACTGCCACCACCGCCAATGCCCAGACGAATGTTGATTTCAATGAAAAATTATTTGTCGAAGAAGGCGAGGAACACCAGAGCCACAAACACGACCCAGCGGAAAGCAGCAAAACGGGAATGGACAATAGCGATGAATCAGAAGAGAGAGCATTGTTTACACCTAAAGCGGGCACGGAAAACATGTCCATGTGGCAAAAAGTATTCTACAAGTTATGGCCGAAAGTTCAGCCACCGAGGCCGCCGCGCAGGTTTACTCGTCCCATCATACCAAACCTGAAGAAGACAACGCGACACAAACGTTTTCTGCGCTTGATTACCAACTGACGAAGTTTGAAGAGCGCGGTAGATGCAGATACAAGCCGAACAGCCTTTTGAAACTTTTGTACCAGAAGCTTCCGTTTTAATTACTTGTACAGTACATTGGTGGACGAATTATGATGAATTGTCTTTTCTTTTTGGCCCAGCCCGTATAGTACATAATTTGTAAATTCATGTAGCAATTCTGCGTGTATGTTTGAAGCACCTTTTAATACGCGGTCGTGTCTAAAGATTGCTTAGACATGTCGTGAAGTTTAAAACTGCGTGGACTACCTTAGAATTAGGCTGTCTCGTCGGCTTTGCTGCGTAAACGAGTTTCTCTATTGAAATCAACGGATAATTAGCACAAGTGACCCAATAAACGTCAAATATTTCACGACTGACCCGTTAGCGACCCGAACGATTCACGATAAATAAGGAGATGAGATAAACATGGTTGATACCTTTACTAGCTTGTGACAAACTACCTGTAGCGTAGGGCGTTTGGCAAGGTCGTAGTGCTGGCTGTCTGGTAGCCTGTCAACAATAACGTCGACTTCTCTTTGACCTATATTGCTTGAGGTGTATGCACCCAGCCGAGAGCTAATTTGGCCAAACATTATTCACAGCGGGCCTAAGCCATCAGCAGGTACTTAAGGGCACCTTAGCAGTGTCACTTGCAACGTAGCTTACGTATTAAGTTTATTGGAGCAAGATAAGCTTTTAGTCCTGGACTGCTCAGCACAACATTAATTTTAAATCAATGCGTTATTTTTCACTTCGTTCCGTTTGAGTTGAGCAAAATACATGTATATGTACCGGTTGTTTATTAGCAGCCATGAATTTTGACATTAAAAGGGTCACTACATTAGTTTTTTTTTCTATGTACAGCACTCTGTTGCGTGTTTTTATCAAAGTAACAATAAGAGTCACTCTCATATTTTCGGATAAAGCTCGTTGTACATCTTAATGTATCTGGCAATAACCAGCTTGTTCGGACTTTTCTCGAGGACCGGCTTCGACACTTTCAGACCTAGCTGGACAAACACAATGGTTGGATCTGTCTTAGCGTCTAGCCATCGCTTTAATTGCAGGTCCTCTAGCTCTTGCGCGATCTTTCTTGTCCACACAGACTGCTTTGCAGCCTGGATCGACTCGGACAGCTGAGCAACCCCGTACCGCTTGGTCAGCTCCGTGATGACCGGTGAGCTTGCAAGCTTATTCTCTTCCCCCACGAGCCGACCGTACTGAATCCACACTCCCAATTTTGGATTTGCTAGAAGCGCCGATAGCTCGTCATCAAGCTTTAATAGCTTGAATGTCTCTTCCATGGTGAACGAGTACCTGAGCCAATCTTTGAACTGCTGCGGGATTTTCGCTTTTGACACAGTCGCACCCAATCCCTCTATCTGCAGTAGACCAGGCAGACCTCCTCTTGCCTCATTCTTCTCGTCGACGTCCGAGTTCTCTTTACCGTTGCCAATTGTGTTGGCAGCCCTCAGTAATCGATTAGGTGGCCCTCCAGTCTTATCACTGTCGAAATGTAAGAGAGATCGCTTGTTAAAAGTAGTTTTCGCGTTTGCGATATTAATACTTGTCGGCTCGGAAACTACGGCCAAATCGATAGTGGACAAGGCAGCAATAGCTAGCACTGCGCAGTGAAATAGCATGCGGCCCCCGTGCCAGGAGCTATCCTAACGGCTCGTACGCCTGAGTGTGGGTGTGGCTCGAGAGGCGGGAAATTGTCTGGCGTACGGTTAGCCCAGTGTTTCCCTGCGTGTGGACAACACATTTTTCTACAAAATAATAAACTTTTAATATTAACAGCTGATCGTGTGTACATGTCCTCTGTTGCATATTATTCCTAGYTAAGGGTATTTTTGCTGTGCAGCCAGGTGTACCTTCAAAATGGTACATTCACAAGAACGCACCGTCCTTGCGTTTGCGGTCCACCCAGAGTCGAGAGGCGTTACTGCAACCACAATACGACAAGACGACAGGAAATAATGCAACCTTATCGCCTAAAGCGACCACAAAAACATATGGTCTCTGGTAATTTTTAATAAATGACGTGGCCACGTCGTCGCCGTCATCAATAGCAGTGTAAATAACGCCACAACATCCTAAATTTAGAGTTATTGAAACAGCATTAAATGCGTGTGCACCACACCTGGGTGTGTTTCTTACACTACACTGTGTGGAACACATTTTTTCACACTTAGCAAATATTTCAAGGATCCAACATCGCAGCAAGGATGGACGGAAGGTCGCTCGCTCGGGAGCTGGTGCGCGCGCGCATCTACGAGCTCATGGACATGAAGAAAACGCTTGAAAAGATCGGCGCAAGCCTCGAGAAGATACTAATAGCTCAGATGGAGTTACTGTCACGCATTGAGGTGAGCGAGGAGAGCATCTACGTGCTGGCGTCTGAGATTGCCAATTCTGGTGCGAGTCAAGACGGGCACCTATCCTTCGGAGCTTTGCTAGAAATGGCAGTCAACAGATTAAATGGGTAGTATGGTAGTATGCTAGCGGTTTTTGTATTAACGGATAACACAGCTACATCTACCTACTTCAGTTGCTTGAGCAGTTTCTCATTAATAGACTTCGTATTATCCACAGTGCGACGAACCATACGGCTCTTGCTCGATTTACAGAGTATTATCCACAGCATTCGGAGCCGCATAGCTTCCACATCACTCTTGGAAACGTTTCTGCATTGCCAGCGAAGATTCGCGGTCACATAGCTGTAAGCTTGGGCCACAACAAACACGCCACAGCTTGAGTAGTCGGGTTGCTGTGGAACTTCAATCCACTCAATAGGGTCTATGCATAATTTTGCCGCAGGTGCCGATGTCTTACTCCATCTCGCCACAAAACCACAAAGCCCTTTCATAACTGAGTTACCATCGCCGTCCTTAACACCGTTCCAAACCACCTCCATGTCCCCATGGGGCTCATACAGGTAGGGATGCACATGTAATGTGTCCTTGGCTTCAACGTAGCGTAACGTAGTTATTATGATACCCCAGTGGCTTTGGTTCAGGTTGACAGGTTGAATCATGAACTTGGTAGAAGTGATACGCGTGTTTGGTGTCTTTGGCCATCCAACAGCTGCCGTCAATGATGACAGGACGTAGCAATCCCGCATCGTGCTTCCAATGAATTCCAAAAAGAAGTCAATTGGGCTATCATTCAGCCATCCTCTACAGAGTCCACCAACAACGTTTTCGAAGGCGATGCAGGCCTTACCCGACCGTGTCGTGTATTCAGAACTCAGTCGACTGGATGCAAACTTTGAAATCACCTCGTTTGCCATGGTGCAGTGTCGCTCCTTTACAGCATCAGCTGATAGCCCACTCGTTTCAGTCTCCACAGCAAATAGATCCACATCGAAGTTTACCTTCCGCCAGTTTTTCTCCAACCATTTCCGATCTTCGAACCATGCTTGTACCTTGGCCTTTACCGCGTAGAATGTAATTGCAGCTCCCACGTATTGTCTAGTACAAATTACAGCTCACAGTTATAGCAACCACAATATGACGACCATAAAAAGCAACCATACGAGAATGGCAACCTTACCCGCTGAATTTCCAAAGTTTGGGGTCGATAGAAGCCACGAGATCGAGCACGATTCCTTGTTTCTTGATGCGGTCGTCGAGTGGATCTGGGTGACGTTGCTCGGACTTAGCTGTCTTGATTGAAGCTTGCATTGACCGCGTGATGTCTCCAGGGATTACAAATGGGTGCATGTACGTAGCTGGTCGTACAGCTTCCCAGCTGCATTCGATTGTGCGACCCCTGAGGTACGCATCGTCTAGTTGGACAGGGTATTTGTCTATCATGCCCGCCACAGCTCTGACATTCTCTGTGTTGCGAGCCTAAACGACAAACTCGTCAAGCTGTACGGTAAGATCGCTAGGGTATTTATGCACGGCGAGACGAGTATGAACTGAGGTAAGCTTTGTCTGTCTTAGCTGCTTCGGATTTGATCGTTGTCTCCCTCGGGTCTTCGGCTTTGGGACGTTTATGATATCCACTTGCCGCGTAGGCATCGCTGGGTCGGTAGTTGGATGTACAGCAGATTCACCAGCCTCACAATTTTCGACTTTCTTGTAATCAACTGCATTCTCGTAATCATCTGCATTCTTGTTATTAGCTTCATCTGTGATGGACACCGGCGATTGTGCCTTGCTCACGATTATGGGCTTCCGTGACATTTCTATAGCTTTCTGCGTTGATGGGACGTCCTCACAGTCGCTGCTACCGTCAGTGCTGGCATCCATATTTTGTAGCCCCTCCATAATACTAGCAGTGACCACTGCATTTTCAAAATCAAACCAAATGAATCCATGTCTTCATCAACGTCTCCATCGTTGTTGTTGTCTTTACACGGAGTCGAAGCCACTTTCCTCCCTCGTAATCCAACTTCAACGGTTTCTTTCCAACCTTGAAGTTCTCGATAAAAATCAGCACTGGCCAATTCGGACAGATGCTGAAGCAGTGGCTCTAGCATTGCCTTTGCGTAAGAGTACTGTTCACCAGATGTCAGCACAACTTGGTTTGCACGTTCGTCTCGGCGCAATCGAACAAATACAACCTCTTTCTCACTATCGGATGCCTCATGTGATTGTTTCCATTCGAAAGGACGTGAATCTTCGTACACGTTCGGCAACCTTATCGGTCTTGGCAACCTTAACTTTGACATATCGACAATTGGTTGAAGCGCATCGGCTGCTAAACAGAGCTCTTCTTTGGTGTCCAACGCGTCGAAAGTACTCCATCGTTCGTGGACAGAGATTCCAGGTAGCACATTGAAACCATGGCCATGGCTGGCAACATGCATGAGATGACAGCACGGTAAGTGGTGGCTTGTATAAAATAAGCAGGTACAGGTCCACTCAACGTCGTCACACTCGTATTTGTGATGACCTCCATAAACATCTCATTTTGAAACGGATACTTTGCGCTCGCAATTTGTGCTTTCAGCTCGGTTCACGAATTTTTCCCATTCTCTTTTCACCAGTTCCAACACAAACGGAGAGAGCCTCCTTGATATGGCCCTTAAAAATGTAGGAACCGTCTTGGGCAATCGAGAGGAAGAATGCTGTTTCCCGATTTCAGATGTAATCTGCCGCGTGATGAT
>Contig_217
TAAGCAAGTTATGTCATTGGCGCCAAGGCTGGCTTGGTACAATGGCGCTCTTCATTGATACAATGGGCTACCCAGTTGGGCGTTTCCACACCTGTCGCCGCGTTGATGCTGCTACCAGAAGCCTTGCTGATGTCACGGGAGCGATGAAGGCCAGAGCAGACATGCTCACCATCGACCAGGTTGCGCATCCTGCACGACGTATTTGGGAAGAGCTACGCAGCGCGTTTTACGGCGTATGCCATGAACACGCTTTGCCCAAGGTCCAAGTGCCTCGACGTGTTTATCAAGCACGGAGTAGGCATTACAGTGGAGATGTACGCATAGCGATCAAACTCCAGCCTCTATCATTAGCATTGGACGAAACGGATCGTTCTTTCGGTTTGATAACGTCACGAGCAACCGCAAGAACCTTAACAAGCCTACTCGGCTGATCGGCTCAGTGCACCCAAACCTCGCCAACCATTTCCGCTACAATGGAACTACTCTTTTTGTTGACTGTACCTTAGGCTGTGTACCACCAGGCTACAAGTAGTGCGTCATATTCGTGGAGCTTCAGGGCTGTTTGTACCTATTTACTACGTATTGAGCATCTTTCGTAGTGGTGATGCCTTTTGGGACATAATACATTTCGTAGTACAAGGTACCGACCAGCAACTGGAGGCCGCCGAAGTCGAGTGCGACTTCGAGAGCGCGCTAACGGATGCCGTTCAGACTCAATTCCCGAATGCAATCGTCATCGGATGCCTATTGCATTTTAAGCAGGCTCTGAGACAAGCTATGAAGCGGTTTCCGATTCCAGAGGAGGAGGAGTGTTGTATTACTATATCCCCCGGTGTCGTCGACATGCTTACCGCTGCTGAGTATTGCTTAATAGAGCGTGCTATTAAGGGGGTNANAAACGTGAAATTCGCCAGCGCTGCGGCGTGGTCGGTATTTTCTACTCTAAAGCAGGTAGTGAGGATTCTGGAGTACTTTAATCGAACGTGGCTGGCAATGTACGACGGAAGCGTATGGAAAATTGCCAGCCTAAACAACGAGCTCATTCACGGGCAAACAACCCTTTTGATACGTTTAACAGGGAGCTCAACAGCCATTTCCCCAAGCCCCGCCCTAGAATGACGTACTTCGTAGGTGTCCTCAATACAATATCGGTGCAGTATGCTCAGCGCCTTGCTGATGCTCCGCGCGGGCGGGAACGCCGCTATTCCCGCGGACGCATACATATACCGACGCACGTTGAGATACATGATGACATTGCTGACGACGCTGAGGACGAGGAGCCTCCAGCAGTTGAGCATTATCCAACGGCTCTTCGGAAGCTGAAGATGAACTAAGCGAGGTGAATGAGGAAGAGCAATTGCGAGTAGGTAGCTTCAGAGATATCTTGCCAGGAGATATCGAAATAGATGGGTTAACCTTAATGATCTACCTGATCACTATTAAAGTAAGAATGTCTGATCCAATAACTGATCTGTACCGTATATGACACCCAACTGGCGGTATCCCGGCTTTTATATGGTACTAGATATCCAATGACAAACTCTAACTGATGTTTCTCTTTTTGCGCGAACAAGCCAGATATTGCGAAAGTTTGGAAGCCAGTTAAGCTGTCAAACCCTACGAAAATACGGCCGGGAGGGCGCATCAAGAATCTAGTGTTGGCAGACCCTCAGGTTAAAGTATACTCGCCTCCTGATTCTACTTCCGGTGTTGGAGACGTCATCGCAAAGCTGAAAAGTGAATGCACTATCCTTCGAGGAGCCGTCGCAGCGATGGGATGGTAGAAGAACAGGTCGCTATTGCGCATAACGCTGTCGTCGCAAAAATAAAGATACAGACCAAACGACAGCTTTTTGAGCAACAAATGGTATCCGGAATACTGAAGAAAGCTGGGGGATCTGGATGGTACTTTTCGGGGTGAGGCGTCAACATACGAGGCCACAAGGAGGGTGGAAGTTGCCGAAGAGGATTTCAGTGACGTGCGGAAGCCCATCATTCAGCCTTGGCGTCTGTGACAGCTCCCTCCCAACTTCACGATCACCTTCTGTTTATGGAGGCCACGAAGTAACAAGTACAAGTTGCACACAAGTATGGAATGTAGCAAGTAGAGAACATATGATAGCAGTACAGTACTGCACCCCGTTTTCGCACCCTTGGACCTTAAAAAGCTTCCGGATGCAGTGACTCTGAATTCAATTTACTAGGATTTGTATGCTTAAGTCTAATTTATTTGCAAATCTTATATAGTTCACTACCGTGGTGCAGTACTGTAGTAGTAGTTGTTGTTGTAGTAGTAGTATTAGAAGTAGTAAAGGTAGTAGCTGTACAAGTATGAAAAGGAACTGGTAACATTAGTATGACAAGTACTGTGCATGTGCAAGGTAGGTCTATTGGTTTAAAACCCATAAGGAGCAAACACCAAGAAATCAAACCGGCTGTTAACCCAGGTTTATTTAAAATAATAACCAACCCATCGGCTACCGTTAGCCGCAACGGAATGCTTATATTAAAACTGTCGACATCAAAGCCGCCATACGTAATGCACATGCAGTTTGGGAATGGTCAAAGCAATTCAACAGCCGATATCAGCCTTTCTGTACCCGTGCACTTAGGATACAAAGTGTTGATTGCCCTCAAATCTTTTGACATTCTAAATGAGGTTGAAACGCATTATTGAGTCATCTCAGCTTAGACTCAGCAAACCGACTGGACCAGGCTGCTTAATGTGTTTACAGCATCTTGTTTTAAACGGGACTCTGATAACTGATATCTTGCCATATAAGATACGGAATGTAATCTCCAGCCGAGAGTAGGTAGATGTCATTATAAGGGGCAACACCATTTATATCGGTTAACAAATGGTTTTTGGTCTTTCCGGATACCTCCAGCAGGCTTGCTTGCAAACGTTACCGTCAGATATAGACATGTATCACGTATCCCAGGTATCCATCCCAGGTATGCCAGCGCAACAGTCCACATACGCCGCGCCAGATTACATTGTCAAACATGACGCTAGACAGGAGACAATCCAACGACGAAAAATAACGTAGAAAAGGCACGAGCTAGTATGAATGAACGATACTAAACATTATGGCGCATGAGCAGTTTGTGGCTACCGTTGAGTACGACAGTTTTGATGGAATCTGCCCTCACTTTCGATTTTGCTCCCGTCTCGAAGTTCAGCTGTAAAAAACGGCCCAATGCGTCTCTTGACGGTTTGTACGCTAATTGCGGCTTCCTTCCTGACTACCAGCGACGCGCTTTCAACGACCGTCGTCAACACTGTCAACAGGGCTTCTACTGATGGTCCAAGCGGTCGACTGCTGAGGACTTACCACGCGGCCATTGAAGATGACAATGATCTCGAAGAAAGGTCCTTTTCTTCCGACCAAGTGAAGCAACTCATGAAAGCAGCTAAAGACAGACATTTTAGCTACACAAAGGCGTTACACACCCCAGGGTACGTGAACTCGCTGACGCCGGAGCAATTCAGGCACTTTAATCATCTTCGGAACAAGTTTATCGAACTAAACAAAAAGGCAAAGAGAGCGTAAGTCGCCTCTGTAAACAGCGGAGATCTCTGAACAAGACGGTGTACGTTCTAGGCTCGTTAAGAAGAATGGAATGTCTTTCAGAGAATTCTTCGTATTTTGCTCCGTCAAATTGGCGGGAAGAAGGGCAGACTACATGTACTAGTTAGCTCGCTGTTTGCTGGAACTAAGAGCCACGCTATCTAAGACTATACCCTTCAGACTTATTAGTTGTACCCCTGACTTTTATAATTGTGGTGTATAGGTCGAAGCCCAAAATACAAAGTCGAGCCTTGCCCGACGAAGCTCTAAAATTAATCCAAGCTGCGCTTCGAACTGGACGGCCACTCTCTAGAATATTAAATTTACTTAAACGAGAGATGGAAGAAAGTGAATAATCCTGTTCCTACCGTCTTACCCCGCACAGAGCGCCCAGTAGAGGTCAGCTGTCTTGCCTAAACACTATACCAGATGCCCGTTTGTTTCCATGTAAGTCAGTCCGGTACCTGATTTATGATCCTTTTAGTTGTGCACCGAAGCCAATGAGGTTAACTTTAGCCGATAGCTTACGATGATACCAAATTTTGTCGTACCTTGTTGCATGTATTCCGGTTCTCATGTCGATGCAGACTCTATTGTACTTCAAAATAATAATACATTGATAGCTATTTCTACCACGTTATTCAAAGTCATCCATACCTTCTTGCAACATTCTGTAATAATACTAGGACTCCATTCGGACGACACAGACAATATGCTGTTAGTCTGTCGTTTATAAAGATCTCTCTTTGCTGCTGGCACATCAACATCCCTTTACACAATAATTCTAGAATACACAAAATAACACCGCCTCAATTCCAACTGTCCATTTTATAAAGCTTACCGTCGGCCCTGGTATGTCGGCTAGCTCTAGATTGGTTCGTACTGTATACGGAACTGGCCTGATATCTGGTCTGATGTTTGTCTCATTAATGATCAGAGCAAGGTATGAAGAGCCGTGGCGAAGTGGCNGGGGGGGGGGCGCTCATTCGGCAAGATGCTTCAAGGTGCAGACGTGGGTTGACTAGAGGAGACAAGTGGCGCTGCGGCGGGGCAGCGGGTGGATGATGGAGTGGAGGAGGTCGGCAGAGACGAGGACGCGCAGAAAATAGGTGGTGCCGAGACGGAGCTGCAGCCCAGTGCTAATGTCGTAAGCGGGCCACTACCTCAAGGATTACAAGTACGTGCGTGCATGGTCGTCGCAGCAGAAGATTGTCTATCGTTGCTCTAAGTATCGAAAGGGCTGTAAGGGAAAGATGGAGTACACGATTGCTGCCATGGGCTACACTGCCGTAAAAACGCATGCATGCAACGACTATGTTGTTGCGAGCACGGTCAGAAACGTAGAAGCCGAAACGAAAGCACAGAGTGATCTACTTGCGATTGAGAATGTAGCGTGGCCAGCCCGCCAAGTTTAAAAAGAGCTTCGTAGTCGGTTTTACGGTGGCGACAGCCCTGACGCTGTACGCGGGTTGTCAGAGAGCCGACGTGTTCACCATGTGAGGAATTATGACAGCTCCGGTAACGTACGGATCCATTTAGATCCCAACACTCTCTCTTGGCCTCGACAAGGAAGTGTCATTCTTCCAGTTCCACTGTGCGACGGCGAACCGTGAGGACGTGACTAAACCTACGCGCCTTTTGGGCTGGGCTTACCCTGTACTGGTAGCTCTGCTACGCTACCAAGGAACGACCCAATTTGTCGGTACATGTCGTTGTGTACCCTAGAGGTACGCACAAAGCGTCATTTTCATGGTGCACGATCGCGCTTCGGGTGTTTATGTGCCAGTAGTTTACGTGTTGAGCACTGCAAATAAGGAAGACGCGAATTGGAACATGGTCCACTTTGTTGTCCAAGCGACAGATCAGCAGCTCGATCCGGCGGAGATTGTTCGCGTCTTCAAAGCCGCGCTAATGAATGCCCTCCAGATTCAGTTCTCAAACGCTATTGTGATTGTTCCACATCAAACAGACACTCCGTCGTGCAATGAAACGCTATGCGATAACGGATGAAAAGTGCCTGATTGCAATGACTCGCGGCATGCTAGACACGCTGACTGTAATTAACCGTAAACAAGAAGAAAGAGACATCAAGTGGGTGAGATCAATAAGCGCTGCATTTTGTCTAGAACTGAGTACTTTACAACAAAATAGGAAATATATTGCGCTATTTCGAGCGGACGAGGCTCGAGAAGTACACGGTTGACGTGTGGAACGTGTTCTGTCTCGATAACGAGCTCGTTGCGAGGACCAACAACCTGTTCGAGCGTTTCAATAGAGAGCTAGACAGTAGGTTTCCTACTCCGCACCCTTCGATGGTCACATTTGTGACCGTCATCAAGACGATAGCAGCCGAGTACGCTCACCGAATGGGCGACGTGCCCCACGCCCGTGCCCGCAGAGTTCCTCTGCGAGCGGATCCAGCTCCCGGAGCTCATCAATATTCCTTCCGACATCGACAGCGTCGTGGACGAAGCTACGGCGCTTGCTCTGCGCACCTCGGATTCAGCTCCAGTCTTCACTTAGATCGTACCAGGTATATAGTAACACAACCCTCCAAAGCACTTAACTTCTTCCCTACGTTGTTCAGATCCACGTTGGCCACGCAAGGTAGCTACTAGCACAATGCATTCATCCAATGCATTCAGCTTCTTCCTACACAAATCATTCCTTCCAATGACAAAGTGATCAGTTCACACTTCAGACCTACGTGCCTGATCGTCAACCTGATCAGAACCGTATACGATCCAAATTATTTTTTTACCGGTATGTCGCCCCTTACTAAGGGTACGCGTATTGGTTTGTGACCCAAAGTGTGGACAGAAAGACTAAAGAAAGGCATATGGTAATTTCGTTGCGGGCGGCACCTCTCGAGGCAGGTCGTCATGCTATCTCAATGCTGTACATACAGTACAACGACGGTGAATAATCTGCCATACGTTTGAAACACGCCCGGCCCAAACATGGTTTCCCCACTAAGGAAATAGTTTCAACCAATCCGTGTCCCGTATTCGGTCGTTTCTGTACATTCAATCAGTATCTGTTGATTCTTGTATCGTTTTTGTACCTTTGGGTATCGTTTTTGTAATTTGCGCTCAGACTTTCAGCTGAAATTACCACTTTCAACCAATCAAATTAATCGGCGGGTATTCCTGTCGCGCGTAATACTTTTATTTTATATGAAGGATAGTGTTCAGACACCGGGCGGATTTCACCGTCGTTGTCTGTACGCTGAAAAGGACAGTAGTCAATTAAGATCTGCAGCGGTGACAAGGTGAAAGATCTGCTTCAGTCAGACTGCAGCGGCCCGTCCAAACGGAAACCGGTGGACAGACCTCTAATGCTCCGAAGACTATTGGTAGCAGAAACTTTCCCAGAAGCAACGGTGCTCCACGTGCGCCCGCATTCAAGACGCAGCTGGTTTATTGTCTGTGGGCCAGAAATCGCCGATGGTCATGAGCTCGTCGGGATTATAAAC
>Contig_218
AGCGCTTCGCTGGCTCCGTTCAGAAGTAGCTTCTTCGTCCGGGAGCTCATTTCGAGCGATCTACTACGTCAAAAGACAAGTTTGGTATAAATGTTTCAACACTGTAAAAATGACATTCGAGCTCACCTCAATGGGAAGACCTTCAACACTCACGTTAAGTCGACGAAGAGCTCGAGCGAAAGGAGTATCAGTCACTACTCGCTCGAAGGTTTTCACCTCAAATTGAAAGTCAACTTTGCTGAGTCCCTCCATGATTTGTAGCCACCTCCGACGTTGGCCGTCGAAAGCACTTGAAGTAGACGACACGTAGCACACTGGCAGAACTTCACGAGTACATAACGCACACATATCCGGATTGAAAGTACTGTCGGCTTCGTCTCATCCTCTCGCAGCTTGTAGCTCCATGGAGAGTTTTGTTCGAAGGATCCACAACAATCTCCACATGGAGCGTCGTCTCTGCAGCAGTACTAGATAAATTATTCCACGCTCTTAGCTCGAGCTTCCAGAAGTGTGTACCCGGGTCAATTCCATCTAGAAATAAGGAAGTGGCATCCGACATGTGACGGTAGCCTTGATCTGGTACACTATCCCCCGTCACAAGCAAGAATCCGTCGTCAGGGACCCGAAAGTTGCGCGTCTGAAAGTAAATGGGCAGGGTTTCCAGTAGTCCATCGTCATTGCTCACTTGCCACCACGAATGTTGCGCTGGGAACGTGATCATCAGTGTCGGAGACTGCGCTACAGCAACTGGTACAAATATCACACAAAAGACCCACATCATCCTTTGCGATCTTTGTTTCTAAACATACCACCCAAGCGTATTTGTCCCAAATATCAGCGACATCAAAAATGGAGCTGGATGTCCTCGTGTGCTCCACGTCGGGCAAGCCTATTTTCCGCCACAGGGTGTCCACATTGAGTACAAAACGTCCACCTGAAGAGGACGATTTGTCCACCAGTGCGTTCGCGAGCTCCCTGCAAGGTCTCTTGTCCTTCGTGGCTTGTACGCAGCACGAGGAGCTGCTGGAGCTGCAAGCGGCGGGCTGTCAATGCGTGTTCCGCAGCTCCGAGAGTCTCACGTTTGCTGCCATTGTACGAAGCGTCCAAGAAGATGATAGTTCTTACAGTGNACGAGACACCGAGCTTTGCCTCGCAGTGTCTAAAGCACCTTTTACAGCTGCTACAGAGCCAGATCCTGTTCGTGCTGAGCGACCGAGGGCTCGACGTGCTGCGACGACAGCCAAGTTACGACCTTCGAGAGCTTCTCAATGGCACTGAGAGAGTCACGAGATCGTTAACGGAGCTGTGGGCGACGAATCCGATGCTCCGGTTCAAGGACTGNCGGAGTACCGTTCGTACGGCTGAAACCCGAGAAACGTCGAGAAGTCACGAGGGCCCTGGAGGTTGAGGAGAACACTGCGACACCCTCTATGATCTGTGGGCTGTTGTTGGCTAATGAGCAAGTGGTGGCGATCGCTCAGCCAAACAAGAAACAGTTCAGTATACTTGTCGACGGTAAGGACGTGAAAACAGTTAGAAACGTCCTTGGTTACATGTCTGCTAACGTTAGAAATTGCTTCATTTGCAGATTTATTACTGCTGATCAACTTCGTGTACCAAACACCATCTCTAGCCACTAGCGAGACATGGACGCCAATCTGCTTGTCCAACTTTAATGCTCGGTGAGTGTCCTGTAGCAACTGCAGCGGTAGTATATCTGTGTACTAACTTACTTGTGCTATGTATAGAGGATTTCTGTACGCGTACGTGGTTTTCTTGACTACCGACGTGTGTCTACTGCTTCTTAGCAGTCAGCAGTCCCCAGAGCAATTCCCACAGTTTCAAGCGAAGAAAGAATACGTAGCCCATCGACTGCAGGAGATTGGGGCGATCGAGGCGATCGATTCTTCCATAAAGAACCACTCGCAGTGGCAACCTCATAGCGATCTCCCACTACTGCACCACTTCATCTACAAGAACGAACTTACGGGGNGAATGTGCGGAACCCGAGCTGGCTTTCCCATTCGATGATAACGACATTGGCACTCGCGTACAATTACTAAATCAGTACGCCAAACTGCAGCATCTTATGTTTTCTACACCATCGGATCCTCAAAAACGCGAGAGCCAAGTGTTGGGCAAGCGATTGTCTTCACTACAAGAAACCACAGCGGCGCGTTTAGTGTACGAACGTAGTGACTCGGGTCTGTTCATGGGCATGTGTAGCGCTGACTATCGAGTTTTCGTGTGGTTCGACTCGCTCGCTACCATTTCGGACGCTCGAGAACAAATTCAAGTGCTTCTGGACCGACTTCGACATGACGAAGAGCTCATGTCCGTCGCACTCTTCCTGTCCACTAGCGGATTCCCCTCAGTCAGGTCACTTGGGATGTGGCCGTGAGCTCGCTAAATAAAAGGCATAATCATATCTTTAAAACCGGCCGCGAAGAATACGCGATGTTGAACATGCATTCATGTGTACAGAATGTTTGTAGAGCCAGACGCAGAGTCTGGTTACTGTCTAGAACTTACAATTCAAATTTCCAGGTCCACCATGGTGTCCGCCGAAAAATACGAAGTCATCTACACCCTACGGTCCGAGCTGTTCACCAAGAAAAGACTCGGAGATTGTGGACCCAGTCGAAGCTGGATGGATGTGGCAGTTTTTTTGCACACTTTTTGAACGTAGAAGCAAAGGCCTGGTAACCTGTTGATGAGTAGGAATGGCCTGACACCAGCTGAGAAGAAGGTTTTCCTGAAGTATCGCAAGAAAGGAGCACGTCGCGGAGTCTTTGGTGGACTCATGGGGGCGTTGGGAATGGCTGGTGTGTGGAAGATTGCTGCTCTTGGAACGGCATTCGGTATCACGGGGGTGCTAGGTGCGTCTTAGCTGCCTTGTCTTCTTGCGTATTCAAGGAATAATGCTAACAGGTGTTCGTTTGATCTTGAAGTTGGCGGGTTGCTCGGCGCCTGGATGGCGTTGCGTGCTAGTCGTCTCCGTCTCAAGATGACCAAGAAGATGTTCAAGCTGCCAGACGAGAAGTCACCGCTAGCAGCTGAAKCGAGAGAAATGTACGTAACAAATTCAGTAGCTTGAACTGCTGCTCTGACGTTCTTTTTTTCTGACCCGTAGTCTTCGAACGAAGCTGCCTCGCAACGTCTACGCGAAGAAACTACTGAAGATGTCGGAATTCGCGAGGTTCGAATAGCATTTTGAGCTTGTAAGAGTTTATAACACTAAGTTGTTTCATACTGGTACTCCTCCGTGTCGCTTAGACTAGTTGTTTCTTAGTTGCGGACCTGTCCTTTAGACATCCTGACTACAGCTTCGTTTAAAGGATGGCACAAATGCAAATCATAGTGGCCTATAATATAGGCCACTATGTGCAGTAACAAGCTCTAACATTTCAACCAGTTTTTCTTGATTAGTCTCGTTTGTTTACTTGCAAGTTCTGTATCATTACCGTAACGGTACACGTATTGACAGACAAAAGTCAGTCACAACACATTTCGCTGTCAAGATCCCAAAGACCACTCCTTCTCACGCTACTATTATGCGAACTAAATTTTACGCTTCACCTGCTATGGCGATCTTAGCAGCCTCCACCAATGCCCACAAATCGCATCTCTCGTCGCAAATTACCCCCAGCATCGCCGCCGATGCTACTGGCGCCGAGAAGAGAGTCTTACGAATCAAAGATTCTGGAAATGACTTCAAAGCCGTTGATGAAGAGCGAGTGAAGTTTTAAAAGCCTCGCCGAGATTCTCAAGCAACTGGACGCAGAAGAGATGAAGCACGTCTCCAACATTTTGGGGAACATGGAGCAGTTTGAGCGCAGGAATGGTCTTGCGAAAGCTCTACAGCGTGGTGAAATTACGCAGCAAGAGTATGATGCCGCAATAACTAAATTGCGCTTTAAACTAGAGCGTCATTCTTGAGTTGTAAGAGAAGTAACGGGTTCTACCAAATCAAATGCGGTATACGATTCTATTAGTATGCCCTAAAATTATGCTAGGATATACTATTTGAAGCGGTAATATAAATTTGAGGCGGCATTGGTAGCTTCTGACCAACCAAAACCAACCCCCACATAACGTTATCGAATGCCCCGCGAAAACCTATGGATAGAGTCTTTGAAGAGATAATCGTTAGTTTAAATATAAAAGAGTTACTTGCCGATGTAGCACTTCATGTACCTGCATGCTTCCCCTACAGAAACCGTATGATGCTCGCTTCTCTGTGTTAGTGCTCGCAAGGCGAATTGGAGACATGCGGTAGTGTACTCGAGAGAAACGAGCGTAGCAAAGTATTGACTATTTATAGCAAAAAAAATTAAATATTCAATTGTATGTATTTCGATAGAGTGGGTATTGTACAGTATAATGTTTGAAATTCTCTGAAATTTATTTCAGAGTATACATGTATAATGATCCTACTTTCCGCTCAAAACTCTATAATCTGAAAAGTCAGAAAACTATAAGAACACTCGTGGCTCAAAAGAAAACTCTAATGTCTAATAACTCTTCAAGAAAATATAGATAACCCAAGAAATTGTTGTTCCAAGGTCCTACTGTCGCGATAATTTAACCTCAAGTCGTAGACTGTAGAGATTTCGATTGTATCACAACAGAAAGGGAACTGCAATAGTTCATATCTAGCGAGAACTGAATCACCCAGGTACTCATTGCTTGCACGATGCTCCAGCCACTTCGTTGAAATTTACGCTCGAGCTGTAAATTACGGTAATGAATCGAAAATCACCCTCCGTTCGCGCAACATTGTGGTATATTTCGGCTGGGTGAATACATGCACCCAGTGTGGAAATAAATAAAAAGATAAATATGATTCCATGGCAAGGATCGTTTGGTTAAAACGAAGAGTTTAAATCAACCGACTAAACCCACGCAATGCAGGGAATCCTTTATCACTTCCAATGATAGCTGCAACATCACGTAAAGGCACTCAAAACCCTTTCCTAGTCTAGTCTCCTTTTCGTATTCCCATCCGAAGAAAGAAGTTCCAGTACCTGCTCTCTCTCGTCCTCATCTTCAAGCCGAACTACGTGATGACGACCGTAGATTTCTCTTCATCCTCATCCGCCTCAATTTGCTGGTCAATAGTGGTTGCGTGCTGAGCAAACGCACATCAGCGAGCTTTGTATTGAATTGACAAGCCTCCTCGCGAAAGACACCCAAGCCGGTAAAGTGCACAATACGAACGATGTCACCCGGAGAAGGAAGTCTATTACTTTCTAAATACCATACCTCAAGAAGGTCGACCAATGAGTCGTCAGCAACAGCATCGTAAAGACGCAGATGAGCAATATGTCTGCTTTTTTCAGTGGTGTGGAAAGACCCCCACAAGAACAATCCATAGATATGACGCCCTTTTTATTGGGATCTTTAAATGCTTTGGCGTTCGTCCGGGGTTCTAGAAAACAGATTGTGTTAATATTAGTGATTAAGTCGTGCAACATGCCATATCAAACCTTGAGCAGTTGTAATAACTCTCTCCGTCATCGCCTTCACCTTTTCGCGACGTTTCTTGAGTGGGAAAGTGTAACCCTTCGGGATCGGAAGGCTAAGCCGCTTCATGTCCTTAGATTTCTTTCGTCCAGTGTTTTTTGGCAGCGCCTTTTGGAGCCATTCTCAGTGTTCTTGCCAAAGAAAAAATGTCAAAAGAAAAGATCCATATCTAAAAGCTATTTGTCCCATCGATTCACGTAATTCCACGTAATAATTAACTCTGTGTCTAACGGGAACGTGTGAACTTCAATATAGGAGTAGGGAGTAGGCTCCGTATCTCCCATTGAAAGATGGAAAGACAGCACCTCCCACGAAAGATCATCAATTAAAAAATCATCAACGGTTTGACTTAATGCCGATGCTACTTGTCTCTCTATAGCTCTTGGATTACACGCAATAAGTATGGCGAATCGCAAGCAACTGGTACCAAACAAGCGTACTGAAAGAAGCAAACATCCTGGGCAAAGTGCATCCGACGTGTGTTTAGGAGCTGCATGTCGAGAAGACCTGCATTCGCACCAACCGGACCCGAAGAGAGTCGTGCCTGACCAGCTAGAGCCGATTTCTCCTCAAACAAAGTCACGTATTTACGCTGAGTGCGGTAGGCGATTGGCGATCCACCCGAACAAGATGTGCTGTGTTTGTGGCTCATTTCATCCAGCTGATGCTGTTGTAGACAAACCAGTATCTCGAAATAGCGCTCGTGTTCAGACGATGAGAAAGAGATTGAAGTCCCCGGAAAATCTACCTACAGGTCTTATGGAGCACTATGATTTGACGGATATTTCGTCCCAGCTTCGCGGCATCCTGCTTTCACAGGCTGGAGTTACAAATGAGGGTGAAAGAGTGATTCTTCACCTTTACCATGCATGCTACGCATCACTGACGAACAAGAAGCTGTTTTCACCCCCCGAAATTTGCAATTGCCAATAGATTATACATTGGAGTTTTGCCGACCCAATTTGATGACTCGACGATGACTGAGAATGCAATGTTAAATCTTGCTCAGCCAACCCAAGTCGTTTCGGTTGTTCGTGGTGGTCGTCACTCTTCACGTCGATCCCATGCGTACTTCTTTCGAGCTACCCCTGCCCCACCTGCTCAGCTACTTCGGAACCAGTTGGTGTCCAAGAGAATAATTGATGTATCTATGGTAGGCCCCATGACGCCACGCCAGAAAGCAGAAACGGCAAAGCGATACGAAGTTCGTGCTTCACGGCTGCGAGATCAGTATGGATGGTATCGTAGAAACAATGCTCTATACCGCGACGTGCAGCTCACTTCTAGTTTAGAAACGGATTTGGGTGAAAGTCATGATCAACACAATGCTCTGAGTGATTGTACAACTGAGGGCAACGCAGAGGAATCAGCGATGGCCAACCGAATTAGATGCAGCGCATTGGCGGTTTAATGCCCCCGCACCATCGATATTGGCGCAAATGATGAAGATGAGCTTATTTCCCAAACAGCAGTTGCCCTAGTCACTGACTATGCCGGCGAAAGATGCCAACACGCAAGCCCGAACAATTCTGAAG
>Contig_219
CGCGAGTATGACGTCGCATCACCATCGCTCCGGGCCGCTTAAGCAGACGAACAAGAAGCATAAGACTGGTCGACATGACTCCAAGACGCTGTTGGCGCGGCGCTCTGGTGGCAAGGTCGAAGGCCGTCGATCGAGCGTACGCAGCACAGGCTCCAGCATTGGCAGCATGAGTTTGTCAGGCCAGAAGGCGGCCCGTCTGCAGCGCCAGAAGCACCTTCGCGACAACAAGCGCGAAGAACTGCTGCTACAGCGCCGCTTTGGACTTGGCGGTTCTCTTGGCCCGCCCAAGATCGTAGCCCTGGTGGCCCTCAGTGACATGGCCAACCTGGCGGAAGTGCAGCAAAGCATCTTGGAGGGCGCGGCTACCGTGGAGGAGCCGGCTCAGGACGCCATCGGTCTCAAGAATTGCACAGTCAGTGTCTTTAGCCAGCACAAGCAGAAACTCTGTGTCGTTGACTGCGGCTGGCAACCTGCTCGTGGCCCTGGACGCGGCTAAGGTGGCCGACGTCGTGCTGTTCGTGCTGTCTGTGCACAACGGTGCGGACGGCGGACTGAGCGAGGAAGGTATCAAGATCGTTTCGGCTGTACGTGCGCAGGGCTTGCCGACCACGGTGGGCGTCATTCAGGGACTGGAGAAGCACACGGCCAAGGGTCAGACCGAGCTCAAGAAGCTTGGCAACAAGTTCTTCGCCACGGAGTTCGGCGAGAGCGCCAAGGTGGCGCTGGCCAATGTGCCCGGCCAGCTGTCTCGCGTGCTGATCACGCTGTCGCCCAAGGTTATTCACTGGCGCGAAGCACGCTCGTACATGCTTGCCACAACAGCCACGTTTGTGCCGGGCTCTGAGGCGCAGAACGATAAGGGAGAACAGGTCGGTGAGCTACAGGTGAACGGATACTTGCGCGGTAAGCCGCTATCAGTTAACCAGCTTATCCACATCACGGATGTGGGTACGTTCCAGATGAGCCGTATAACACGAGCGGGTGCCCGTCAGGTGCAGCACGGCAAGATGGACGCAGACATGAACGCCAAGCCTCCTGTTGCCCCGACTGCTGCTGGCCAGGACGAAGTACTGGTGCTTGCTACGGCCGACCCTGATCTACAGGAGGATCTTCGTTTCGAAGCCGAGTACGACCCATTCGCGTCGGAGCAGACGTGGCCAACGAACGAGGAGATTGCTGAGGCTGAGGCCGAAGCCAAAAAGCAGCGCCAGGCGGATACTGTGGCTAACAAGGGTGCGTCTAGCTACCAGGCTGCTTGGCTCGATGGAGATGACGAGGAGGACGAGATGAAGGATGAGGAAGAGAAGACAGACGCTGCAGTTAACCAAGACTTCTGCAAGACTGCCGATGACGACGAGGATGACGATGACGACGACATGTTCATGGTTGACGACGACTACGTAGACCAGGCTCAGAAGCGCAAGGATGAAGAGGAAAACATGACGTTCCCAGACGAGGTGGACGTACCGGTGGACCAGCCTGCTCGTGTGCGTTTCGCCCGATACCGCGGCATGAAGTCGCTGCGTACGAGCGCTTGGGACCCGAAGGAGTCGCTTCCTTCGGACTACGCTCGTTTGTTCCAGTTTGCGGATTTTGCAATGGTGCAGCGTCTTGCTCTTGCGCGCGGCAAAGATGCCGAGCGTGCCATGAAGGACCAGCTGCGTCGCAAGTCCAAGACCCTGCAGACTCGCTCTCGTGCTTCGTCGATGGTAATGGAGGACGTGGAGGACTCGGCTTCCGTTGCGTTATCCTATCTTGGTAGCGAAGCTCTGCCCAACGAGTTCGGTGAGATGGGATACGTCCCGTCCGGTGTCTACGTGACTCTGCACCTTAAGGCGGTGCCGGTGGCTAAGCTGCAGGCTCGTATTCAGGCTGGCCCTCTTGTCATGGGTGCTCTACTGAAGCACGAGAACCGACTGAGTGTGCTCAACTTTTCAGTGCAGCGCGCTTCGTCGTTTGCTGGCGAGACACTCAAGTCCAAGGACGAACTGTCTTTCCACTGCGGCTTTCGACGATTCTCGGGTAAGCCCGTTTTCAGTGACCAGAGCTTGAAGAGCGACCAGCATCTCTTCCAGCGATTCTTACCGCAGAGTGGCTGGAGTGTGGCCACTGTTTATGGTCCCGTAATATTCCAGCCTGCTTCGTTGCTGCTCTTTAAGCCTGATGGTCAGCTTGTGGCGTCCGGCACGCTGAAGAATGTGAACCCGGACCGCGTCGTGCTCAAGCGTGTGATCGTCACGGGCACGCCGGTGAAGGTGAAGAAGCGCAAGGCCGTGGTTCGGTACATGTTCCACTCGCCAGAGGACATTCGGTGGTTTAAGCCGGTGGAGCTCGTGACCAAACACGGTCTCACCGGCCACATCAAGGAGTCTCTCGGTACGCACGGCGACCTCAAGGCTGTCTTCAACAAGCCCATCAAACAGCACGACACCGTGTGTCTCCACCTATATAAGCGCGTCTACCCCAAGTTCCCGACCATGAACCCTCTGTCGAACTAGATCAACGGAGTTAGTAATCTTGCCCCTTATGCATCTGAAGATTTTTTTTCCTTTTGAGATACTGTAAAACTACGTATACAGTTTGATGCCCATGGATTAGTATTGCAATGTATGTCCATGTCGGTCTTCATCTCGAAGTGATGAAAAACATGCCAAGCATGCGTTGACCGGTGTGGAATGACACGACCTTAAGCGTCAGTGCTGGGCCAATTGCTACATGTAGCTGCGACCTCGGTATCGACTTTCCTTGAATGTGGCAAATTGTACTCGTAGTTTTCGTATGCGTGAAAACACGTTCGGTAGCCATGACTTCGACAGAGAATAACAATAGCATTGCGTAGACAGTTCCTATCATACTAAAAGAATGGCTGATTCAGGAGTCAGCTTTACTCACGCCGTCGCTTAGTAGCTGGCGCATCAGTGGGGTCAGTTTCCTCCCGTTGACGTGTACGGCCACGATGACTAGAAGCGTCGTCTCCTTCAGTCCAGCACAACAGACTATCCACAACAAAGCGCGCGATGAGCTCGGTTACGCCGAGCCACACGAATAGTCCTCGCAGCAAACGCTTCAAGCGCTCGTCGCTATCATCTTCATTTTCCATCGAGTCGCCTCTCGCGTAGGCCCGTAGTTGTCGAACAACTTGCTGAGCCATGGTGCGCAAGAAAGTTGCGCTGCTTGTTCCAAATACTGCGGCGCGACTAGCAGACGTGGCTCGAACTAGGTATTCAACCAGGTCCGGGATAAATGGCTCCACAACACGCAGCAACTCGTTCCCAAGCGCCGTCTGTCGCTCTTCAGACCCATTAACTTGATCCAGCACGTCAGCAGGGAGCGCATGCGAGCGCAATAAACGACGGAGTTCAGCAACGAGATCCTGCGCCCACGTTCGGATATTCGGTCTCGTCACTCGCGGAACATCAACGCCACTGAACAACGCAAACCCAATGTGTGCAAGGATATGGTGGAGGTGAGTGGCGTCGCCAGCCACAACGCCGTAAAGAGTGGAGATCGGTAGTTCACTCATCAAGCGACTCACAAAGTCAGCCAAGTTCCAAGTTGTGGTCGCATGACTGCCGCCTAGCCCTGCCGCGAGCGAGAACGGGAACACTACTGATGACATTAGAGGCAGACCCATGCCAGAGATGGAAATGTGCGCGCCAGTGGGCGGTACTGAGCCATTGACGTCGTTTGGCACTGCATCAGTACGTCTGCTGCCCGTGGTTGACTGGGTAGTCGTCGCTGCTGCAGATGCCGGTAGCGCTGCGCCACTAGTCGGGTTCGTAAGATCCACTGGTGTGTCTGGTGTTGATCCGGGAGCCACTGCTGGGGTCGCTCTCGTAGCTCCTGCTGCTGCAGAGCTTCTGCTGCCCAGTAAATCCGTGACGTTGAATCTAACTCGTGAACGTGAGTGACCTGTACTTGACGACCTCGCAGCACGAGCTGGTCCCTGCACCACGTCACGCCTCGCTCTGTCAACTACAGTTGAGCCAGCAGTGCCTCCGCCTGCAGCTCTCCCTTGATTAAGTGCCGCTTGAATCCTATCACCCGCCGCAGTCAATGTACTTAAACGTCTCGAAAGTGGCTCGCCTAACAGCACTGACTGTCGAACAAATGCATGCCGTGCCATACGCGCCAGCAGATCTGTCGATTCTCCAATAGTTTGCAGCGCCTCGATGGCACGAAGTACGTGGCGAGGTGATACCGCTGGTTCGGCGGTGTTGCGAGCACCAGCGTCTCCAGTGTTGGGTGCACTGTCCGAAGCTGGCTCAGCTGCTACCATACTAGACGCAGGTACTGGTGCAGTGGGGCCGGGCGGGAGTGGCGCTGTAGAAGACTCAGTCTCAGTTGATGGTATCGCAGTCGACGCAGACGGACCTGGACCAGCGGCAGCACCATTCGTGCGGTCGCGCTGCGCAAGTGCAGCCGATAAAAGCCGAAGTCGTGGCCCAAAGCGTTGCACGAGGGTTAAGAGCATCTCCACTTGTTGCTGTAGTTCTGTCATGGCTGCGTTGGTGTCTCCTTGCGGTAGTGCTGTAAGCTCTGCGGGGAAGTCAAGAGACGCGTCGTCCAGCGTCGCACGGACAGATTCGAGTCGGGCACCCGTGCGAGCACGCAAAGTGGCCTGTCGCTCAGCACTAGTGGACGAAGATCGTCGTCCGTGGCGTTGCCGTCCAGACCCGTCTCGATTTCGGTGGTGATGGCGAAGAGCTCTCGCCGTGGCGGCTTCCATCTCGGCGGATGTGCTGCCGCTCGAACCTTCGCGTGAAAATGTTGTGCGACGTCGTCCACGCGCCGCCGTTGGGCCTACACCCTCTTCAATTTGTGTCACGAGGTTGGAGATCATGGAGTTGAGAAATGGCACTGTCACGTCTGAACCCTCGGGCATCGAGATGGTCGCACCCATAACCACGCGACTGGGCAGGTCGCCACTTCCTGATCGCCCCATTGTCGGGTCGGGCTCGTCGTTATCTCTCGGTGGCGTTAAAGATGACTGCTGACGCAATCTCGACCTGGCCAATCGCTCATACTCGTCCCGATAATATGTTCGCTCAACACGCATAGGAGCGTACTGGTACGGAGCGGGCATCTGTCTACCTGCAGGAGGAGCACCTTGGCCGGCGGAAGGGTCTGGAGCAGACGTAGCACTGGCCGACGCCCGGCTAGCGGCGTCAGTAGGCGGAACAGCCCGCACCACAAGGTGCAAGACATGGCCATCCTCCAACGAGTACGCGGACAAAGTCTGATCGTTCTTAAGCACTCGTCCGCGGTAGATGAGTCGCTGACGGGCCAGCGTGACGCCCGTCTCGGCGGCAACGAGCTCCTTAAGCTGCGGCACGGACGCAGCCGCGCAAATGGTGATCGGGTAGGTCCTCTGATCCAGCGTGCGTACCTTGAGCGACAGTTGTGCGCTCTCTGCAGCTATGGGTGGCTCGGCCGCGGGCTCTGGCATGGAGGCAGCGGCGGGAGGCGTCATTGTTGTTTTCGCCCTGTCTCGATGGAGTTATCAACGTGGCCTGGACGATTTCAGTGCACTTTAGCGCACAAAAATTCGGTAGTCGACGCGCAGGAGACTTGGCCAGCGGATGTGGGGGAGCAAGCGGGTGGAGAGAACCTGGAAATCACTCACAGACGCTGCGTACAGGACGGCAGTTGAGACGACGATGAAAGTGTGGAAGACTCCCCCGTTGGAAAAAGTGCAGAGAGGCAGTAGCCGTACCTAAACGAGTGAAAACAGTATTTCTGTCAAGACGTTTTTTCTACTTAACGTTAGTTTAACCTTTAACCTACAGCTCATCAACCTGCGACGAACTACAGTATACTGCTGGTTCGGGAGCAGCTCAAGGACACACTGTTCGATGTTGTATTTGAGGCCGATACTGGCACTGCAAAGAATCCGCGCGTATCAGCTCAAACGCTTACAGCCCGTTCAGTAACGAGTTACAGTAGCAGCGGACATGAGCCTCGGCAATGCCTCGGTTGAAGCGTAACTTTGTTCAGTTCGCAGGAAAAAGATCTCGCATGACGAGCCGGAGGGAGATGTCACCTTCTCGATTCATGAACGCGCAAAATAGGAACCGCAGACGTAGTCTGACCTGACTTGCTTGCGGTTGGAACGACCTGGAAGTGGATATGATCATAGTTGTTTTCGTCGGAAGAACTACTGTCCACAACTGTGATAAGTATAATGAGTTTTTGCTGCAGCTTGTCGAAACTGAAGCCTGCTTTCCCTCGTTTGGCATTACTTCGCACCTTACTGGAACTTTTTCAGCTCGGTCGAATCAAATCCTCACCACGTACAAGAAAAAATAAACGGCAGCGTAGCACTAGGGAAATTTCTATTGACAGCAGGATGGTAAACAGTGCTAACAGCGCAGATGTTGCAGCTTGGGTCTGGTGAATAACGGCATCACTACTCTTTTGGGTTATTTATGAGATACTGTACTCCCAAGTCTCTCATTGGACGATGCTCAGTGGTAAGATTCACTGTACGTCGCTCATTCTTGAGTTCTCCCTTTAGCGCTGTGGAAAGTAATGAATCTCGACGCACTACCTCAGGC
>Contig_220
TCTACTTCTTATCGACCTGTCATACGAGCTATATATTTAAACCTCGTAATGCATACGCTCTTTATGGAGAGCCCGCAGCCCATGGACTCCCAGCCGATTAATCAAAAGCTGTATTCGCAAACGATAGTCGGAGATTCACGCTCAGCTGCCACAAACGAGTTTCTTCTTTCCACCAATTCAAGAGGGAAAGTACCGACGACATAATTTCCTACTTGCACATTGGCTTCCACGTTTTCCGTCTTTCAATGTGGACACTTCGCTGCATTGTGACCTCCCGCTTTGCCTCATTGACTGCATGTGTATTTTACGCGCTTCTTTGGCTCTAATTTCACTGTTGAAGAATTCGCGCATGCTGGTTGCGCGTTTGTTTTTATCTGTTTGAGGTGACGTTATCTTGTGCGACCTTTCTCTCGACGACGTGGCTAGTTTCGGGTCTCTACGGGATGGTATTCGCTTCTCCTGCGAGCAACATATCGGCGATCTCGGTTTTGTGTACCTCCAGTTTGGTTATAGATGGGAGTTGGCAGGATGTTAAGGTGAGGAAGAAGTGCCGACACAAATTGCAAGCTTGTAGAGGATCTCAGAAATGCTTGAGCGTATGCCTGAGCTGTGAACGCTCTGTAGAATAACATGTGCGCTCCCGCATTAGTTGTGGGAGATCCGCTTTGTCGATATGCCGCAGCTATGATATGACGACAAGGAAGTTGCAAGTGCTCCCTATCCGCACAGCGGGTGCACGTGTTCGTATTCAAGTCAACGGTGTAGGTGACGTGGCACTTTGGATCACCTCGTGCTTAGAGGCGCACTCCTGCTTGTACCTTCAGCATCTTCTTCTTCTATTGTGGTGTCATAGTCGCCGACGAAGAAGACGGAGTCTGTACTCTTACGCAGCTACACACGATAGCATTCCAAACCTGTCTGTCAAACATTTCCTTGGATTGTGGAGTAACAGTGTGTTTGTTTCTCAGCCAGTTTTCTGCTTTGGTTTTCTTATCCACCAACGTCTCCACAATCACGTTACAGAAGAGTATGAGAGCCCCCAACACTTGACTGTCGCGTATACCAGCTAGTAAGTGAACATGGTTCTGGCCCTCAATAGCACTTGTTGTTTTACCAGCAAAGAGTGCGTGTCCATCACCATATGCCTCTGTAGCATTCCAGCCAGTACCCAAGCAAAGCGATTTCCTGTGGTGTTAAGGATCCATTCCCAATCTTGGTCCAGCTGGCTGGATGAATTTTGCGAAAGTATTGCTTCACCGTCTGGATCTCCATTTTACCTTTAACCTTCACCCTACGAGACACAGGGAATGTCACTTCAATCTCTGTTAGAACGGATTCATACTTCACCAAAGTCGTGATAGATTATAGACAATACAGCAACGCCCATACGTTGTCGATATTCGAGTCAGGAGTACGAACATGACCATAAGCATTGATATAAAATATGCAGCGCGCAAAATCTCAAGTGAATTGTGATCCCGCGCTTCTTAATACGCAATTGCGCTTCACACTGTTTTCCTCTGTCTCTGAACAGTGCATGATCATCCATCTTAATACCCACAGCCAGGCAATTGGCAGAACAAACGCTTGAAGTTTTCTGCCGTCTCTTTGTGTATGCTATCGCGACGGGGATGTTTGTCCTGTTTGTCCTTGCCAACGAGAAGTACACAAACCCCACAGTATTGAAGGGTTTTTGTGTGAGTGCCATCATATCCAAGAGCGGGTACCCAATTGTCTTGTAAGACACGTTGGAGCCCACAAAGAGGATCCATTGGTTGTAGCACGTGAAGTGATCAATCCAGACTGCGTCTCGTCTTCTTACTGAATTTCAACACTACAAATACAAATTTAATGTATTCAAAGATATCATCTTCAAGTTCACTAGCCAATCAACCTTTAAGTTTGCGCCATGTGCTATTTTTACGGTCAGTCGTGACAATGTTGATGATTTTGCGGTCAGTGGTGATAATAATCCCCCGACAATCTCGCACGGCACAGCGCCGCGTAATGCATAGTCCCCCTTATCTTCCTTAACTACTGTAGACAGGTATGAGGGGTATGCTTTATAATGAATTAGAAGTATCAGTGAGCAGACGCTGCGGCTGCAAAGCAGGCGCAGGAGATGCATCAAAGCGCCAAGGACATACAAAACGGAGTATACGAAGTACATTGGTATAAATATTTGTCAGCCCAAGCAAGTCACCAATGTTGTCTGCTCTGCCAGTGGCGCATTGACAAAACCATCTCTCGCAATAGAAATATATTTGTATTGCATTTAACTTCAGTACCAGGATAGTGTCTGTTTTAATTTAAACAAAGCCTGCTGTTTCTCAGATGTCAGATCTTCTTCGTACACCGCACGACTTTGTAGCATCAAATATCTATATCCGAGGTTACGATTTGTGAAAAGACAGTGTCGGAAACAAAATGAAGCTTGCAGCATTCCTGGTGACAGCATCGCTGGTGACGCTCGGCGCATGGGCTCGTGCCGAGGCAACACGGCGCGTGAGGGTGTTAAAGCAAAACACCGCAAAATGTGACGACAACGGCGAGCGTGACTTCACGCCGGTATGCGGTCCGGACGGCATCACGTACGGCAACGTCGATTTTGCGCATTGCGAGAGCTCGGCCATCACAAAGAAGCCCGACGGGGATTGTATCGAGAACAAATAAACCGACTCAGCTGAATGTAACGCCTACAAAGGGCGACCCCTGGATACCGACTTGGTCAGGAATTGGAAGAAATAAACTGATACTGTGAAAGTGTAAATTCGCAGCTCGAAGAACTGTGTTATCGAAATGTTATACAAAGGCGCCAATTTTTGTAAGGCCCCTGTCATCGTCATCTCGCAACATTAAAATCCGAGCAGCGTAGCTTAGGCCCCAGCAACACATAACTCAGAAGTTGCGACACTCCATCGTGATATAAGATAGAGATTGATCTTACGGTTGTGTTGGCTTAACCAAAGTAGGTTTTCTACATGCGTTTCTAGCAGCGTTTTTAGACTTGAGGCTAACTCCCCTACTGGTAGTATTAATAGAGAGTAGAGGAAGATGCGAACGAGGCTTGTAGTCGATGCGAGTCGATGAATGAAAATTTGAAAGTGAATTCAATTGCGTTAGCGGTCCTAACACTACTTCCTCTATCCTACATGCAGCCCCTAGTACCTCCTATCACGGGAAGCCCGCGTATACAGAATAGTTTACGCAAGGCACATTAATATGCAGCGGACACACCGTTTGGGACCTGCCATACCTTAAAATAATCCTGAGATTATTCTTTTTTGCGTGATATAATTGGCTATCAATATCAGCTGAAGTTGTGAAAGCAAAGGTTCAATTTGCGTCGACGATTTGGTGTTGCATTAGGTTTTCATCGCAGCATCTTTAATATTTAACAACTTTAACCAAAAATGGTATCCATGTATTCCAAAGATATTTTCATACACGTTCACATACATCATATGTCTCTAGCATACTTTGGGGTAAACATGGGCTTAGGACTGATTTCGCGGCCACATGGAAAACCAATTACTTTCAGCCAATCATATGATAAATATCAGTGACTTGTCCCATTAAAAGACCAACATTAAAATGAGGTTAAATTGAACTGTCGATTCTTAAGTGGGCCAGAGTGGTATCTGATAATACGCCAGACTTTCTACTTGGACTCTTTCAGAGCGACGCTATCCAACTATTAGCCAGTTTGGGGTGGAGAATTCCGGATGGATTTTGTAGCTGTCGTTAATGAGAAAGATCCTAGTTCAGACGATCTCGTCCACAAGGACAATTGTTGAGTATAATGCTGATGTCTCAATGGGGAAATCAAAATCAAGACGGACAGCCTGTGCAATGAATAGTGCATCCTCTGTCAGTATTGAACGGGAGGGCGGGTGGTTAGCACTGACCCAATTCATATTACCTACACTTTATATTCGGCCCCACGCTCATGTATCAGGCGACATCTCGATTGCCGCTGCTTAGTTGAGCCGCTTCTTTAAAAATCTGGGGCAGAAGCACTGGAATGCTGGCATCAGGGTGGTGCGTTTCCTGTTGAAGACCAAGGACGTTGGCATCACGTACGACGGCCACCCAGGAGCGGAGCTCCCTGCATCCTCCGATGCAAATTGTGCCAACAACCGCGACGACAGACGCTACGTGAACGGCATAATGCTCATGATGTGTGGTGCTCCAGTAGTGTGGTGATCCAGCTTTCAGAGGCCGAGTAATTTGGAGCTCAGTGACTGCATGAAGTAGGTCGTATGGATACGACTTTTGCTCAACGACATTGGTTCGGAACAAGACGGAGGAACAGTTATCTACAAGAACAACCAAGGTGCGATGGCACTGGCAAAGAACACTGGATATCAAGCTCGCATTAAGCACATCGGAATTCGTTACCATATTATTTGCGAGAAGGTTGCGAGTGGTGAAGTTGAGTTGGAGAGCCAAGAATCAGCTCGCTGAATATCTCACGAAGGGCTTATCGACCAAAACGCTGAGCTGCTTGTTGGAGCGCAGTAGCATCGTAATCAAGCTTGAGACACCGAATTGAGTGGGGATGCTGTGGCTGCACTTCGCTATCTACTTGTCTGGATACGTACCGCTTGGCACGCGGCGTGTGCGTGCCGAATGCGTGCTACAGCTGAAGTGACAGGAATAGAGCGACCTGATTAGCAGATCATTTGGTATCCTAAATTGTGATTGGTCGCCAACTTCAATTGGGCCTCGGACAATCGTGATATGTGGCGTGTACAATGTATACAAGTGTGTCCATTGCACACAGGCGTACCCGCTGCATATACGAGTATTATGCATCCTATATTCAAAAAAAGAATCGAAGTGTCGATTCTTAAGTGATTCTTAAGTGGGCCAGAGTGGTATTTCGAATTAAAATAGTTGTTACCAAATTCGGGAATGTGCATTACACCAACCGTCTTTACACTCGCTATACTTGATCAAAAGTTGTGCCACAGGCTGTATTAGCTAAGGGAGGCTAATCTGTAGTCTCGGATATTTATATTTATTTTGGACAGATTTGGACCTTCTATTCGTTTGTTCGTTTGTTCTTTTACTGTAGTACTACTACTACGTAGTACTAAACAGCATATTAGTCGAACTCCGCGCGCTGCCGCAACTTTTTGTGGGTATTATAATAGTGCTACTATTATAGTAATTATGCAGCCTGGCGCGAACAAAAGCGTTTGCAAAAAGCGTTTTCCGAGCTCAGGAATGCGGACCGTGAGCTTTCGGATAATTTAGAATTTCATGTAGGTGGTACGTYGTCATCTCACACTGCTATGTAGTATCAACACAGTATGATCTATACTTCCACGGGCAGGGGTTTATTTGACTTGCTCGCCAATTTGGCGTACACGCCAGTGTATTCCCAGTACACGCCCTCGTACGGGTTCTTGTACCACGTTTCGGGGTGGACGTTGTATTTTTGACGGACCAGAGCTGGCGTTACCCCTTCATCGAACCACTTGACATACTGCGCGCCTTGCCAAAACCTCGCTTCGGCCTTGAGTTTCTCGCTCACGTTGATCGCTTTGTGCTTGATGTCGAAGAGATATTTCGCCACTACGTCGTCTCCGTATTGACTGATCAACTTGGTGATCAGAGCCTGGCTTGGCGCTTTCTCCGTCAATACGAGATAGTAGGCAAATTGTTTCAAGTTGGGATTGCTCAGGATTCCCTTTAGTCCCTGGTCAAGCTGGAGCATCGCGAAGACAGCGTCCGAAGATGAGGTCTTCTTTGTCATCGCCTTACTGGCCATGACCAAAATAACGTCGTCAGGCAAGATATTCTTCGATGCTCTTTGCATCCAGTTGTTGAGGCTCTCGACGACACTGAGACTGGGCTTGTAAGCTCTCTCCTCGCCATGGTCAGTCGCCTTAGTATGGGACCGCAGCGCGCGCTTGGTATTAAAAGAGGCGCGGACCGCTCGGGCGTCACTCAGCTGGGCGTCCGTCGTCGCCACAGCAACATTTGCACCTGCCAAGAAAGCGGCAACAGCCAGCAAAACAAAGTAGTGACATCGCATTGCGTTGTGATAACTGACGGGAAAATGAAGGAGTGACGGCTAAAAAGTGTTTGCGGATTGTCAAGTCCGCTGGGGGCTTCCCTCCTGCCGTATGCGTGGCATAAACGAAACAAGATGCCCCACACTTATCACAAAACCAATCACGGGATCAACAAAACAGTACAGTAGAGGCTTTAACAGTCTAACAAGAAAGTTCATCGCTATTAATAGACTCTGCAACAACGAAGGGTGCGGCCAAACTTGACATCGCGCGAAGCGCGTTGGGTACCTAAAGCAAGCGCAACGAGCACGTCTGCGGTTTGCAGACAGTGTGCAGAGCACGCGGGTGCAAATTTAGGACCGATAAAGGCCATTGTTACCGCGTGCGGCTTTAGCCTTCACGTTTTGGGTTTAGGTTTCAGGGGTAAAGTTAAATGCCTTATCTTCTTCGTTGTGGTCTAACAATGTCTAGTGGAGTATGGCAGTGACATGTATTACAGTGCATGTACTGTATTAATACATGCTCTACAGTATCACGTGCCAAGTAAAGATACATGTAAGTCTGGTTTGGCCCTGAAGAACAGGGGATTCCTATCGCGGGATGTTACCGGCCACAATCATACGTTTGAGGGCCTTGCCTCCATACAGTATTCTGAATTTGCTACGATTGTAGCGCTCCGAGGGCAAACAGGCTGTAAAGCCCCTCCAGAGCGTACATGTATAATACCGGTGCGTTGTATATGATTTAAGCAGATTCAGAGGTATTTTACGGTGCTGCTCATGTTCACGCACTAGTAAAACGCTTTCTCTCGACCAGCTACAATGGTACAGTACATGTACTCAGTACATTGCCATGAATTCATTCATGATCAATGGAAAGATGTGCACGCTGTGCGTCCGGTCCGGTCCGGACTCCGCACATTGGAGGCTCCGGAAAAAAGGGAGTGAATCGTGCACCCATCTGGAGACATGAATTTTGATTGGCCTTTCTTACCACAAACTTTACCTCATCCGTAGCGTAGTACAGAAATCTGCCTGAATAAGGAACGCCTGATATAAATTAAGAAAGAGATTGCATAAGCTGACAATGCCTTGCTAAAAATAGACTATGATATCGGATCATGTGCATATATTGAATTGAGTTAGGATAAATTGAAGATATGACTTCTGAATGAGACCAGAACAGTGCTGAATCGTGGAAGCGCTAGGCATTTTTACATTTACATTTTTACATTTTTACGTTAAAAGTGTTTTATGCGCTAAATTAAAACATTTTTACAGAGGGATCTTGCATTGTTGACGTAAAAAAGAGCTAAGCCTACTTCAACCGACCAGGACTGCCCCGAACTTGATTCACAACAAAAGAATCCCCACCGTACGCATTCACACCGCCGCCGCCGATCTACTTCCACCCTCATGGAGCTCCTACCCGGGCTGCAAGATGACGGGTCCAAACGTGGACGCCCACCAGGTCCTCTTGGCATGAACTTTTACCGGCTCAATGAGAAATGCAATAAATCGATGTGGTGGACTGTGTGCAAGTATTGTTACGCCGCCCATGTAAGTGCTAAAACAACCATTCCTTTTCCTACCCACATCCGTGGGCGAAAGGAAAGTTGGGAGAAGCACTTGGACGAGTGCTTGTACTACGCTCGCGTTACAAGGAAGCCGGCTCAAAGTGATGAAAATCAAGCTGAAACGGATGAACATGCACGCGTCTACAAGCACCAACGTACTTCACCCCCGGCATTCACACCCATTGAAATTATGCTGTTTTGGCGTCTTTTACTGGAATTTCAGGCGGAAGCACTGCTTCCAAACTCTTTCGTGCAGCTTCGTTCCTTCTGACGCCTGCTCGTCTTTTTGAATGCTCGCTGCGGGCTTACAGGCGCCGTGCCACATCGTCATATCATTGGTGGTCGTGTTCTGGACGAGTGTGCAGAGCAACATTCAATTGAGCAACGGGAAAACGTTAGAGCCGTCCAAAGTGGTGGGAGAGTAAACTTTCTTTCAGATGTGTGGGAAACGATAGCGAAGCAGCATGTACTGGGCTGCATGGTTACCCTATTTGGCTGTGTAATGAACTATGGTTTACGACCGACTGGTGATCGCCATGACGGCCTTGCGATTGCGGAGCAAATGGAAGAGGTTATCGAGGATCTGCTTGCGTCGGGCTGGAATGTGGGTGCTGTTGTTACCGATAATGCAGGTCAATGTGGACGAGCTCGTCGTATTTTGGCTCTTCGCTATCCGAAGTTTGCTTACATCCATTGTTTTGCTCATGACATCAACAATCTCGTCAAAGCTGTCCTCAAAACAGTTTTCCAGCAGATTTCAGCAGACGCCGCAGGTGTGGCTAGTTTTCTTAATACTTTCAACTTCAAGTGGTTAGTTCGTGCGATGAAAGCTATGCATAAGCGCTACGGAGCTAGTCTTGCTATTTTTACGCTTTGTGAGACTCGGTGGAACTCCATGCAGGCATGTTTTGCCTCTCTCCTTCGTGCACGAGGAGCTCTGGAAGATATGGTCTTCTCGTATCGAAACAGCAATGAAATGCCAGAAAAGCTTCGTGTCTTAGGAGAAAATGAGTTCTGGACTAAACTGGAGACGGCCGAGAAGATCGTTCTGTGGTGTAGTGATTTCTCCGTAGTTGCGGATTATCACCCGTCGACAAAGACGTGACACCAGCCCAAGATGTTCAAGCGACGAACCCTCGGTCAGGTGATGTACGGAGACGCCAAGGTGCCAGGGACTCGATGGCGTCACACCCGAGCTTTCAACGAGCATTGGATACGACCATATGTCACTGAATCCAGGCTGTCTGTATTAATAATAATGGACTGGCCGGATTCGCATTCAGCGGACCATCTACGGTACGAACCCTCAGTGGCGGTTGGGATGAGTTCGCGGAAGACTCAGCGACCCTTGGAAGGCAACGTTCACCGTCTGGGACAGGGCATGGACCGTTAAAGATGCTCATGGCGACGGTGCAGACGACGCTTGGCATGCAAGAAGATCCATAACGGATCATTGTTTACTTGATATTTGTATACTTGATTAGGACTTCTTATTAGGAATAGACCCGAAAGGGTAAGCTTAAATACAGAACAGAATTTCCACTCAAGCACACAGAGCGACGTCCGGCTTCAAGGTAGCGTCAGGTCAAGCTTGTTTGAGTGTGTTATGCCTGTCGGTGAACTCGAAGCTCTGTAGCGAGGGTTCATCCGGCAAGGCCAAGAGACTTTGTGTATTGGCCGATTACTATCGGGAGGTTTTACGTGACGGCTTATTGCTGCCTATTTGCACGACTGGGAGTGCTTGAATTGCCTCCCTTTTATTTCTTCCAGCCGAGTGTTGAACACTCGGTGATCTCGTAAAAGGCTTACCCGTGCCTGGTACCCTTCCGCTGTTGGGACCACGAGGATTCAAAACACCTGCTAGCTTTGCTCGTGCTAGTAGCGTGTTCTTATTTTACTGGTTGGCCTATATAAGTAGTTTACAAGGTCCAGTTTGTCCCGGTGCAAGGGCAGAACTGGGGTCTTCAGGTCCGCCCGAACGATCGTTTACTATCCTAGCAGACGTATTGTTGTCGGGACGTCCTAACTACATTTGTAGCTAGAGTTCACGTGGGAATTTCAACACAACAACTGGTGCCGCGACCCGGGAACAGATTGTGACCATTGTGAACTGTTTGTATGGCCTTCCAGTTTACGAGCTACCAAGCGAAGAAGAACAAGAAAACGAAAACAAGAAACATGGCGAAGGGACAACCGACGGTACCAGTTACGCCTGCCAAGTCTGACGGGGCTCGCAACGAGAGTTCAAGCCCGGCTGGGCGCTTTGCAGCCGCCACCGAGCTTTCAGTGAGCTTCGACGACGAAGCGGACAGCGGTCCTGACGCCCACGATTATGAAGATTACGAAGACAAGACGCCGGCTCCAGAGCCAGGCGCAGCGACGCCGGATACGGCCACGCTATCATCGGGGCTGAGCGGGGCGACCAGGTCCCTTTCGAGGAACCTCGCCAACGAGCTCGATGATGTTGTGGGACCGGAACCGGCCTACGAAGATTATGGCGATGGGACCGAGGGTTCTAAACCTTCAGTGGCGAGTGCAAAGCATTCAGCACTGCTGAAGGCACCTCGCCCACCTATCAACGGTGATACACCAGCCGCCAAGCGCGTTTTCGACCGCGTACAAGCGCTGATGCAGAATGATGAGTGGGTGCAGCTGTTCAAGACCATCCCCAAGAGAAAGGCCGACTGGCCTGCGCTTGCGCAGGAACTTCAATACCCAGTCAACTCGGTGTCGACTAGCCAAGTTGCCGAGGATTCAGTCTCGCTACTGTTGTCGCTGGGCTTTGAAAATGAGACATACCCATCGACGATGTCGCTCCAAGATTGGAGTCTACATGAAGCCGGAGCTGCTCTCCAGAAATGGAAGAAGAAGCTTCGGAAGGCGTTTGGCGCTGTTGGCATCAACGCTGGAAAGCAGCCTGCGAGTCGAACGATCGTTCAAGATGAAGATCCGTTCACGATTCCACTGCCGCCGACACCCCAACGACTCGTTCGTACTCCTCCGACCAAGCGTGGAGCTGAGCGTGGTGCCTTTGGCACTACCGAAGCTTCACCGTACTTTCAAGACTCGCACATGGTTACGCCACGTTCGGAGAGCCGTATGCAACGCATTTACGCAAGTAACGAGAGTTTGTTCGGTCGCCGAGGCGGTGCGCGAGCCCCCAAAGGTGGTGCCGGACGTCGTCAAGTCGACAGCGATGGTTCGTCAAGTGACGATGACATTTTGGTGCGTACATTCGACGAGGAAGATCCGCAAGTCGAGTTGATGCGGCAGATGAATGAGTTGGCGACGCTGAACGACGTGGACCCGACACCGAGGATTGAAATGGCATCGCACCGACCGTTGGATCGCATCACGCCGTTCTCAGGCTCTCGCAACAAGAGCGAGAACTGTATGCAGTGGCTCCGTGGGTTCGTCTATGAAATGACTGGAACCCACACAGATGCCGACAAATGGTGCATTCCATTTGAGCGAAGTCTCCGGGACGGAGCCATTCATTGGTTCCGTCAACTTCCGAAGAAGACGAAGCGCAAGTGGAAGCTGTTGAGCGACACGTTCATCCGCTACTACTGCTTGCAGTTCACTCAGACGGCACTGTCGCGTTACTACTCCGCCAAGCGGGAACGTAATGAACATCTGTGCGATTACATAAACAGGCTGAATGGCTACGCCCGGACCGCCCGTCTACACTTCGAGAAGAGTGGTCGCGACGCGAAAGAACACGTACAGCAGTTCCTGGCAACATGCGATGATGACAAGCTGGCGGAGAGTCTCTACCACGCTCGAGTCGCCGACATTCACGAGCTCG
>Contig_221
GCAGTTGGTAGTCCAAGGGATTGTCAAGACTACAGTCGGTCAACGCGATTCGTCCGGCAAGCAGCTGGACATTTTTGCTGCTAATGGTGCTTCTTTTAGTGAGATCATGCACAAGTTATGGGAGAAGTTTAGCTGCCACGTCAAAGGACAAGCTAAAAACATCGATGATGTTTGGTCAGTTGAGCGCCCTGACGAAACACCATGGAGCAGTGTAATGCAGTTCAAAGCTAACAGCCATATCGTTCCGTCAGCTAAGACACCAGAGCTCTGGAACCGGTGGACCATATCCCAACGTGGGAACACTGTAACATTGATGATATATGAATACGGGCTGGGGACCCCCAACGCGCGAGTTCTGGACGAGTTTATGCAGGCATGCATTCGCCCGCAGCACACCGATCGTTCTGGTGCTGCAGCAGGGATATCTGTTCGTGAGATAGTGGGGCGATTGCAAGAAATTTGGGGAAACACATACCAAGCAAGTGCGCCAGTATGGAGAATGTGGGCCAACGAAATAATGCGTAACTTGGACCGCTCTACCTGGGATGCTGCTTTGCTGGACAACCCACCTTTTAGACTGGAACGTTATCTAAGTCCTTCCGACGGGCAAGTCCACGAACACCTGGTGAATCTGACTAGGTTGACACGTGTGGCACTAGACACGATCGAAGCTGCTCTAGCTGATAACGCAGATCTCCGAAAGGGATGGGAAGCATACGGGCGCCGCTTAGAAAACCAAAGGCACGCATTGGAAGTGCGTAAATCTACAATCGAGGGATCTCTAGCTGATATCCCTCTTCCTGATGCTGGTGATGTCCTTGATCCGACCTCTACAATAAATAAAATATTGAGGATACTGAGCACCAAGAGTAAATTCGAAGCTGGAAATTTATTTTTCGCTTAGCATTCAGACATTTCGACCAGCTCTCTTGTCGTAAAATCTAGCGCTTCACTTCCTTCGTTTGCTTGCAATTCGCTGCTCTCAGAAAAGTGTCACTGTCGTTTTCCTTTTCCAGTGACCCACTAGGGTCAAAATATCCTTCCCGTTTCCAGCCGCAATGCTCAAATACCTTGGCCATATCGAAGCCAATGAATCGATCGAACGTTTCTACCACAAATGGTAAAAGATCATTGCTGCTTGACACATTATAGTGTCTCTTAAAAGACTGCTTGATGTATCCGAACATGAATTCGATTGGGTTGAAAAATGAACAGTAAGCAGGCAAAAATATTGGTACGATTCCAATGCTCCGTAGGAAGTGGATGATTTCAGGATCACGATGAATTGAGGCACTGTCCATTATCCAGACAGAGTTTGAACCAGGATACTGGCGTACATGCCCCCGTTCTGAGTAAGCGAAATCACGACAGTAGTTGAAGAACTGCACGCGATCAAAAGTTCCATCGCAGTTATAGTAATCGAGAATACCGGTAACACACATGAACGCCAGCATCGATACTCTTGGTTTACGCTGGAAATCTCCGCGTATTGCTATTGTTTGCCCTCTTAGCGAGTATCCTCGCTTTCTGATCATGCCCCGGTTGTCAAAAGAAACTTCGTCGAGAAAGACAAGGTTGCGGTAGAACCAGTTGACATGACTGAGCTCTTCTACAAACCGGAACACATCAAGTTCTTTGATGTGCATAGCCCTCCGTTCGAGAACTTTTCTTGTAAGGCCCCATCGTGAATATTCTGCCACACGGATGATCTAGAAATGCTCAGTTGGTGTGCACGAACGAATGCATCACGGGCCTCATCCGGATAAGCTAAGGGGTGGACTGCGTAGTAATTACACAGCCACTCCCGATGAGCAGTTGTGAATTTTCGAATAGCATTTGCGTCTACCCGCTGGTACGTCCCTGTCCGCTCGTACACATTAATCCAATTTCCGATGGTCTTAACGTTCTTTTGATAATAAATGTGGGCAAGCTGTGAGCGCGAGTATCCGAGACAGTAAAATCCGTAGAGACAGTGAAAAACTGTATTCGGGTGGGGATGCTGCCGAATAACGGCGTCTTCCATTCCGGACGCTAAACGGCAATGGGAATGACAGGAAGGTAGATCTGTAGCATGTAGACGTACTCATTGGCTAGCTAGAGAACGGAAACTCAAGTGACACGGTCGACTTAACCTCTTCGGAAGCGCGGCAAATCAGGGGTGGCAATTTGAAGAATGGTGATCGTGATGCAAATCTGGCTTTTGACCAATCAAAAACACTTGGTCGATTTGCGGGCAATAGCCCCGAAAATGTAAATTTAGCCTGAAAGCACAATACCAGTGACGAGATGTGGCACTGTGCCACATCTCGTCCACGGAACCTTCGTAGGCAATAGAGTGGTTCCTTGATATTTTGTGTGTCTTACCAGTCTATGCGGGTGTGCAGCACTTGCTATGCTGTAGTTGATCAGCACTTTGCGTCAGTGGAGTGGTCAGGCGCAGAAGAACCGGGTAATACTATTCATACGTGCTACTGCCGATGCTTTCTGACAAGCACTTTTAACCCTTATTAACATTATCCACTGAGCAAACACCAATTGCAAAACCGAAACCTACAATGGAAATGTTTAGATCGCCTACATAACTCTAGATATATACGCGCGAAGCGCTTGTAAAAGCTGGCTTGTCCCATAGCGAATTTGAAGGAGATTTAATTTTATAGACACACTATTTCAATATGAACTCCAAAACGAGTTCATGGCTACTTCCGACTCAGCGAAACAAGCACTTTCGTCAACACAATTAACTTTACATGTGTCTACGTATAATTTGTTGGTCTCACTCGCATCGGAGATCACATTCAAAAACGCCTACACTTGCTGTAGACTGGGCATTTGTCGTCTCATTTAGGGTGATCGATGTATTAAATTACTTTATGCCACCGAGCCAAGCTCAGTCGTAATATGGAGACGTGATATACAATACATTTTTTGTTCTCTTAGCCCAGTTAGCGACATTTTTTGCAATTCTGTGAGGGTACCTTTGGAGCACCTATTTGAGTTCACCAAATAGCCCTATCTAAATTTTAGTACCTCGAGCTCCGTAGTTTTCCCATTAAAAATGGACTACGGGCGAGGGTGCATACTCAGTAGAATACGAATACATGTGCATGTACYGGTACGCTGTTCCGCTGTTCTTCATCACGACGACGTCGTACCCTTGAATCTCTAACGATTTGCAGCTCGTCATCATTTATAGCCGTAATCGAGTTAGCCAACTTATGAGAATACAACCTCCTTCATTGTGCAATTCTCCCGCAAAGGCACCGANCCCCCCCCCCTCCCCCCAGCTTCTGCAGCCCTATGCGTCTCTCTACGCTTCTGTTGATGCTTCCACTGATTGCTCATAGTGGCGCCGTCTCCAACAGTAGAACTGCTATCCAAGACGTTGACGAAAGCTTAGCAGAGCAAAATCGGTTTCTTCGGTTGAATGGGGGAATGCCTGGTGACGAGAAAGAGAGGCTCCTGAATTTTGGGTCGTATAAAAATTGATCCCGGGCACAAGTGCTTAAAGAAAAGCACATGCATTGAAAGCTGCACAAAAGGCAGAAGAAGCTGCGAAGAAGAAAATTATGGCAGATATTTGGTTCCAGAAGTTTAAGAGATACGAATACCTGTTCGCGACTGCGTTTTCGAAGTGGAAGAAGGAAAAGATGTCCCCCGAAGATGTCAGTAGATTTTTTGAACAAAAAGGCGTGGCTGGTTCGGAGGTGAATAGAATCGCTGCACGCTTCTACACTTATCGCATGAGCTTAGCTCATTGAGCTATCAGCGAAAAGTAAAGAGTGGTGCTAGATAAAAATCGAGCTGCTTCCAGTTCGCCTAAAGCAAAAACAATAATGTATACGAATACAGCCCAGTCTGACCTGTTGTCAGGATGCTAACTCAGAGGATTTATTTTATAGTATTTGATAGCATTGCCGGGCTGTCTGAAAGCCCCTATTGTGTGAGGGAGAGGCATCATTGACGACCGCAAATAGACACACATTCTCAATGTTTTTGGCAGGTCAGCTGCGATAGCATAACGTTGCCAATGAAAAGGAGACACTAAAAGTAACAAGAAATAGAAGTTTGAGCTTTTCACTTGTAATTTCCTTTGACTACTTTGGCTGTCGTCTCATTCTTCGCAATTCCATACATAATGGCCATGCGATCGGTTTTACGTGTACCCTGTTGGAGAGAAGCGGCCCGGCTCTAAGGGAGCCGAATTTTTAATAGAAGCTGGCTCGCGAAAACACTAAACTCCATATTTCATGTACAAATCGGGAATCCGGGCTTCGGCTCGGCTCGTCCCCAATATCACTCATGAGGTTCCATTAAGTAGTAGAGCAATTAGCTTTCACAACGTGCTGGAAAATGTGTGCGGAACACGGTGATACCCGAATATCGCTAAAAATTGAAGATCCTGCGATAAAAAAACCTAATGGTACCCAATATCCTCAATGAAATGAATCTTTGTGGCCACAATTTCAGCTGTAATTGACAGCTAATAATATTACGTAGAATCTCTAACAAAAAAACTGAAACATTTTATGGCTCGAAAAAAAATGTGTTACTTTCCAAACGGGGCACTCCATTGTTTTTAATTGTAACAACAATTGTGTGCCAATTTACGGCGTCGATTGGAGCGCCTAGATAGGAACAAACACCTATTGCCGATAAAAATGAAAAACTCGTATTTGCTCATAGCGTTAGTGTCACCCTGCCATGAGTATATATTTTCAGCTAGTCACTTTAATTGTCGAGATAGTCACTCTGTAAGCATAATGTACAGATGAATGGAATTTGTTGTGCTAATAACAGTTTCTAAAAAAGCCTCCTTTTAAATTGAAATGGCTTAGATTTGTTTACTATACTTTATGAAGGAGGCGCACGATCTTAGCAGCTGGAAAGGGTTACAATAGTTGACGAGTCTGAAGAATGACTTCAACAGAAATGAACAAAGCTGCCATTGTGCCCTGTTCCATAGTTTTACTGGCAGGCGACAAACGTGACGGCTGGGGTCATTCATTGTGAAGGAGAGTGTGAGCACATAAGACACATGTAAATATTTAGTCAATATAAGGAGCAAGTTGACGAGGTCGCGGATATGTACGCTGGTGTTAGCTAAACACGATACTGTAGATCAAAAGGCACAGCGATCCTGCAAGCAGTGTCCACATCCGCATTGAGGAGTAAGTTCCAACAAAAGAATGATCCTTAGACAAAGATTGAAATCGGTTAGTATTAGGAAAGACAATCGATGAGGCTTTTCACGGATGAGAGGCAAGCGATGAGCTCGTCGACGATTTTTAAAGCGTCATCGTTCGAAAAGGATTAGAGAAGAAATGAGACAAACCTGTGTGATGTCTGAAGCCCCCCCCCCCAAATTGTTGTATTGTGCCTTTCCCCAATTGGACCTTAAGAGGCTCGTCATGAGAAGGAGATGGTAGGGCTATACCTAAGATTTGATAAAGATCTAATCTTTGGCAGCCTCAAGTCCTACGCAAGGTCGGAACACGTTCGTACCGATGTAGACAATACAGTCCGAATTGCGATTTTTCGCTGGTAATTTTCTCTTTTGTAGGCCCTACGCAAGAGGCCTGGCTGGTAAGAATAGAACCAGCAATGCAGGTATGCAGAGCTCAAATGACTTGATGAAGACTCGTCCAGGCGTTAGCTGTACTTAAGTATAAAATAACAAAATAGAAAATTTATCTTAGACATGAACGTACGGCTTTCATAACTCCGATCGAAGGCTAGCTGCACTCATGTGACATCGCTGCTGGGAAGAACAAGCTTTTGTAGCTACGCAGGAAAATATGTGTATTTAATCTAATCTGACGATGTCCAACCAGGCAGCTTCAAAAGTGTCTTTAATACCATAGCACTCATCACGTTATTATCAATATCTATCATTCATTTTGATACTTAGGTACATTATATATTCCTAGTTATTCCTGGTCTTGATACGTCGAATACGTAGCGCTGTATCCGAATACCGCTATGTATCGTCGGTTGCTCCGAGCCCCTGCTCCCGGCTTCTCCCTCATTCATCAATTGAGCTAGAGCCGCCAAGATGCCAGGCGAACATACCACCGATGGTCAGCGTTTCCCAGTTTGCCACATCGTGATAATGAAGAGCTCGATCATGTGGATATAAAGGAGCAGCGCAAAACTGCTTATTCGAGTAGACTAAACGGACGTGTCGGATGGAAATGTGCAAGGTCTTGATACGATGCAAAGAGAGAGAGAGAGGGCTAAGCAAGAGGAAGGGCGCAAGCGGCAATTGCCCTTGCTTGACTTCTTCGGACGTAGTGAATTTCCCATAGTTAAACACCTCGGAAAAGTAGTTTTTTTGTGGTTTTGCCTTACATATTACACGGGAGAGGTGAGATGGAGAAATTTTAATTCTGTCGGCGGGACTAGGGATTACAACGGGAGGGTAAAACGCACGATAGTACTTCTTAAACTGTAGTAGTATTTAAAAGTACTGGTTCGTGCAAACAGGAAAATTGGATGGCATACGGTTCAGACTTGCAGGAACATATTCTCAAGACTCACGCGCAAAAGCGTGAGTGCATTTTCCAACATCATTCATTGCAATGAGACATACTACTAAGTCGTAGTACTACCGATACCTCGAGTTTAAGTTCCGGCAACGGTGTGATAGTTGATCCACCAGGCCGTATATTTCTCGTAGACCTTCTCGTATCTGAGTTCGGCAGCTCCTCCAATCTCCAAACGCTTTGCTAATGACGTGGGGGTTTCTCCCTGCTTCATCATATGCTGAAAAGCCTTCTCCAACGCGTTCGCCTTCCACTTAGCCCAGCCGTTCTTCGCCTTCGAGATCAAGTTTGTAACCTTCGACGGGAGAAGTCCTCTCTCCTCCTCCTTGACATCCGAATCGTCGTTAGCTGTCGTCAAATCTTGATTTGCGTTGCTTCGCAGGAATCGCTTGGCGGCATCACCGTCCTCGACGAAGAGTAGACGGGTCAATGTGTCAATGTCCTTCATCGTTAACTGTGTAGATTGGGGCTCATTCGAGTTGGCGAGCTTAGAGATAGCATGGGTACCGGAAACGAAGGTTACCAGGCCCACAAAGAAGACCCACACTAAAAACCGCATGCTTTAATCTGTCAGGGCTTCGAAGACAAACTGAGGTCCAAAAGCAAAGTGAAGTCTGAAGACTACGGCGCGGCTAGAGAAACCTCGTCTACCGGCAAAGCATGATCTACTATCTTGCGTTCGGATAAATATGGGATGGTGTTGCTGCCGATCCCTCTCCAGAAGCAGAAGTGTCTTCGTCTCATGTACCTCCCTCCAGGAGTACTACCAAAATTTGCCTGTATTACTGCAATACCGTATTCCTTATGTGATTGGCGACAGTCAAATTCTTGAGGTGGTCCAGCCTTTCTGCCAGCATAAAAGATACCTGCATAAAAAAACTATATGACATGCTCAAAATTATATTGGTCGCCAAGCACATAAAGCGCGACGACACGAAATTTGAATCAATTTGATTGGCTGCTGGATTTGTCGCTAATGACCGAGCGTCGCCAATCACATACGGAATACGGTACATCAAAGCCTGCGCCGAATTAAAAAATACTTCGAAGTATCTTATAATAGTACACAATATTTAGTGTCTATTACATCAGTTGACGCACAAATTACAAAAATGCAGCAGTAAATCGTAAACAAGCTAACAACTTCCGATGTGTTGAAGACATTGTCTTCAGAGCTCGTCAGTGTTTTCTGTCTGGTCTTCCGAGGTACTTTTCAAGAGGTACCATGTTACTGCTCATAAAGGTATACACTATCATCTGATCACACGATCTCATAGACGGTCCTGCGACTGCGACAGCACACGCCTTCGGCGTCAAGTGCAAAACAGCAAGTTTTGCCGCTGAAGATCAAGTCTTTCGTTTTAGCTACTGGGATACTGTACACCAAGTTAAATACTGCTATTGTAGTTGGTTTCGTAAACGTGTAGCTGTCGTTTGACTCATCCTTTGTAAAGACCTTACCGTAGCTGTCTTGTCAAATTGTCACCACGTCCTTTTTGATTATGCCATGATATGGGATCGCGACCCGTCTGGTCCTGGACCACTGGTCCAGACTTTAGGATTGCGCCTTCCAAAAGGCACGTGCTGGAGAGCCCAACTGGATATTATGAGACGGGGCATTTGCCCCAACTCGCCCCAAACCGCGACCAAACCGAGACCAAACGAGCCCAACCTGAGCCCAATCCAGCCCAAGTGGAAGCCTTCTAAATCGAGCCAGCTCCTCGTGTATACGTATAGCCGAATAGAGCGATGTGTTGGAGCTGGATCTCTCAGCGTCCACGTGGTCTCGGCGCCGCGACTGCATTTCAGCGTTATCATGGAATTCAAGCTTGATAGAAATCAGTCGTATCAACTTTAAGATAACATGTGAGAAGGCCAAAATATATTGAGAGTTAGCGATATTCATTCGTCTGCGCTGCCTCTACAGACACGTACAAAGATAGCGGTAACGCAGGCACTGCAGCATCTTTTTGTCCACGTGACCTAGTGGTTCTGCGCCACAAAACATTTAAAAAAAAAGCAAGCAAGGCGTAGATTCCGCAGTTGTAGCTGTCAGTCTGAACCCCGAGTCCTGCGTCGAAGACTCTCACCCGAAACGCTTTCTGTGCACCTGGAGGCAGTAGCACTACCATCGTCTGCGCTACGGCACGTACGTTGACGACGTACGAAGAAGAACTCGAATCGTACACGTAAATGACTCCACCCTCGAGGTCCATCATAATAGCACACCAGTGGTTACCGTTGCAATTCACTGGAATCAACACCTTCTCCGTCGTCAGCCCAGATAACGCCTCTCGAATGATTTCGCTGGAGGTGTTCACGCTTCCGTCCACAACGATTCCCAGTGTCGAAGAGTCGAAAACGGCAATATTGGGCTTACAACCAAACAGTTTGGCCAGTATTTTGTACATTACCTCGTCCGTTATCAGCTCTTTACCTGCCAATGCTAGCACATCCATCTACACAGACGTAGTTAGTTTACCATCATACTCTCGATTACACACTGGTTCATACCTGTGGGGTCAAAACTTCAATCTGTCTCAGCTTTGACGGCAGGACGGGGTCTTCCTCGATTGAATAGCTGGCATTACCGCAATTAGACAGATCCAGTTTCTCTATCCATGCCAGCGCGCGGGCGATCCTTCTGAATGCTGCTGCTGCAACGTGCCACTTTTTCATGAGCTTGATCGTTGGGTTGACGAATACTCCAACTCCTACTATTTCTAGAGCAATGTCCAGCTCGCGAATGCCACGATTCTTTCGCTGAAACGCTGACACTTTAGCCCCGCACTTCCTTATTAGATCCATCGGAAAGATTCTAACTATTTCATCAGGCCGCATCAACGGCTTCGTAGCTGGAAGCTTCCTCAAGTCGTGCGCGATTGGCGGCTTCGGTTTCGTCGCGAAGACGAAGAGCTTAAACATGAGTATGTTCTCTTGGGCCGAGTCAAAAGTTACATTGTCAGAGAGAAGCTCGAATGCCGAAATTAGGTTGAGTTGCTTATCGTGCATCTCGAGATCCTCTTGAACCATCGCAATATGTAGTTTTCGTTTAGCTTTTACAGCCTTAGGTTTCTGTTTTGGGCGGCCTTTTGCTTTTGGTGGACTTTGAAGATCGAATTCGGCTTCGCCTTCATCGAGGTTGACGCTGTTAGCCACCTTGACCACCTCTGCACCTGATGGAGCCGACTGAGTCGACGCAGTGCCCAACTGGACCGACTGCGTCAACTCCGTGCCCGACTGAACCAACTGAGTCAGCTCCGTGCCCGATTGAACCCACTCCGTGTCCGGCTGGGCCACCTCGCTACTCGAGCGAGACGCAGGATCCACATGAGTGTTAGAGTTCGTTCCAGCTGAACAATTATCCCTTGAAAACTCCTCGCGATTTCCAATAGGTGCAGATTTATCATGAACAGGATCAGCGGCAGGAATAGCATCAAATTCACCATGCTTGAACAGCGTGGCCACGCTGCGTAGAGCTTCCATTGCCAACTTATACTCAATCATTCCCATACCGCTCATATGTTCACTAATTGTGGTCGCGACGAGATGGGCTTCTC
>Contig_222
TATAAGACTGAGCTTTTATCCCGGCCAAAAGGCTTGGACAAAAATGGTAATATATTTTATCTTAAATTAGAGGAATGTAACTCCGCAACCGTAGAGCCGATTTCGTTGTGTGTCCCCTTAATAGATAGCTTGGTGTCTATTTATTCTCGTAAGAACTTCACAGCATCTAATAATGCTCACTACTTTTCAAATGGTCGCCGGTCTGCTGCTGAGAAGTACTTGGTTGTGAAGACCTACGAGTTCCTCCGCCAAAAGAAGGCCTCTGCACCGCATCTATGGAAAGGAGGAGTTCGTTATCATGTCAAAGAGTGTTTAGGCTTTGCTACGGGCACCATTTCAGCTATATGGGCGCACTGGGAGCAGCACCACGACAAGAATTTCACCTCGGTAGGCTGTACTTCATATCATTTCAGTTATTATTGATATTTATCATTTCAGTGGTCGACAAATTAATTATGACAGATGGAAGGTCCAAAACCATCTGGGAGGCCTCCAGAAATACGAGACAAAATATCTGCAGCAAGGTGATGAATGCGAAATTGCATCGGAACCAGAGGGCAGCAACGAGGACACGGAAGAGGATGACGCCGTCGATGACAATGAAGCTGTAGCCGATTAGGAATATGAACGGGTGACCCGTTGTATGTTCTTTACACTCTAGATATTCTTTTGACGGGTTCTTTTTAACACATCTTCTCTCACTTCGACGGCTGCTGTGCCGTGCTGTCGCTCCTGGAAGTGGTTGTTGCACAGGTTGTCGGTGCGCTCAATTTAGATTTTTTCTCTACGATTACATGAACTGTAGCTACAGGACTGTGAAAGGGGTCTATCTCCCACATTAGCGCTGAGCAAAGTATCGAACAAGTTTATAATTTTCTAACAATCGTCAAATTGCGGTAATATTTGGAATTTATCCATCCGGTTCTGAAAATCCCCACCTGTTATCCCGGCTCTGCCAATGAATATGCATGCATGTTAGTACGTGCCAAGCCCACAATTGCAAACAATTCTGCAAGATATAGAGCCTTTTTTAAACGGCCGATTGGGAGATCAATGGTTGCAGATACGCAAAAATAGACCTCAAAATCGGAATCTACGCCCGATTTTACCCCTTATATCTAACTATCGTTATGGGTTTTGTGAAGGGAAGGGTTACCTTTTTTGGACCAAAGTTTGTCCAAGGTTTGGTGGCCGGGATAATAGGACGATATAAGACTGAGTCACTGACTCAGTCCAAGCTGACCCAGCCTCTCACTGAGAGGCTGAGAGTCTCAGTCACTGAAAGGCTGAGTCAATGAACCCAGGCTTGGTCGACAACTTGAACTCCACCCTATTTTCAGCTGAGCAAATTATTAGATTTTAATGAAAGCCGAAGAAGATAGCGCTAGCTCCTTTCCTTGTAGGAGGTGCTGATGAAGTCCAGATGTCAGCTACCCAACAGTAGAACACTGCATCGAAGAGCCACTGCAATATTTGCTACAAACTTTTATGAGCTTAACACTTAACTAGCATTTTGACAGCTAAAAAGAAAATTGAAGATGTAAATTAGTACTAAGTCCAAGCAATGGCTATTGGTGCGGATCCTCTAGAGCACATTATGAAAGTTTACGGAGCTGCTCAAAAGAGTTTTAAATGGACTCGCGTAGTACCAAACATGAACGTGAAGTTAAGAAGGTCATAACTCTGTAAATTTAGGAGCGTATTCAAAGAACATAATATGTTCTTTGAATACGCTACTAAAAAAACAGTACGGTATATTATACTGTACTGTTTTTTTTTAAACTTAAAATACATGAGCCGGTACAGGCATGTACTTTGAATACTGTACGTGTTCAGAAAACGTTGCGGGACGAGTACAATGATGACGATGCTTCTGCAACACATGTATTCCCAGCAGACATGGCTTCACAGCAGTGTCACTGGCTTTGGCACTATAATACCAGGCTGGTAGAAGCCATAGTTATGGATATGGCTGGTTACCAGCCATATCCATAGCTATGGCTTCGACCCAGTTATCAATTTCCGTTCTTGCACGTACTGACTACCGGTAGCTTTACGCTAGGAAGTTTGTCATGTCAACTGCGAGGACCCAGCCCTCCGTCACGAAAATACTGGCTACAGTAATTATCCTGGCATGCATCAACGTGGTCTCCACAGCTTCGACGTCCAAGCTGGTCAGAATAGGGAGTTTTGCGGCCAATTCTGACCTGACCGAGGTTTCTCATCGACGCTTCTTGCGAACGTCCGTTGCCGAAGAGAGAAAACTTGCTTTAAGCTTTCCATGGCTTGGACAAGCCGTAAGTGGTACACAGTCCTGGGCAGCGACGTTGCTTCAGACACTCCAACAAAAGTGGTCACAGATGAGAATGAAATCTCCGAATGATATGTTCAAGAAGCTGAAACTTGACAATACGGGCGACCAACTGTTCAGCAGCCCAAGTTTTTCCAAGTGGCTCAGCTACGTCAGGACAAACAGTAAGACAAACCCCGACATGGCAATCTTTTCGACATTGGCATATCATTACAGCGACGAAGCTTTAGTTAAATTGCTTGATGCAGCCAAGAAGGTCGACAGCACAAAAGTTCTCGCTACTAAACTGGAGGGCCTTCAGTTCACAAATTGGGTCCACGCTAGGGAATCCCCTGAATACGTTTTCAAGGTTCTGGCACTCGATCGGATGGGGTCAAACACCTTTACCAGTCCTCAGTTTTCCAAATGGCTGTCATATATGAATAAAGCCGAGACGAGCGACCCGGAGATGGCCATTTACAGAGTATTGGGAACATACCATAGCGATGACGTCCTGGTAAAGATGTTCGCTGCTGCAAAACAAGCTGAAAGTACACGAGCCCTTGCCTCATCACTGGAAAAAGTTCAATTTGAAAACTGGGCTCGCGGTGGTGAATCTCCTAGCCACGTTTTCAAAGCTTTGGCGCTTGATCAGATGGATACACAAATTTTTGCAAGCCCGCAGTTTTCTAAGTGGACTTCATTTGTTTCTAAAGCAAACACGAAGAACCCGGATGTAGCCATGTACACAACACTGGGAACCTTCTACAGCGACGATATTCTGGCGAAGATGTTTGCAGCAGGTAAACAAGTCGACAGCACGAAAGGTCTTGCCACTAGACTAGAAGGAATCCAGCTGGCAAACTGGGAGAACGCTGGTAAATCAGCTGAGAGCGCCTTTAAAACGCTGAAGCTCGACACTTTGCCTGGGAGCCAGCTATTCGAGAGTCAGTTCATCAATACGTGGGCCTCTTTTGTGACCAGGACGCACAAGGATCCAGATGCAATTATGGTTGCGCTGTTAAAAGATCGATATGGTGATGAGACTCTCGCGAAGATGATTGCGGCGGCCACCAAGACTGAAAGGACGGAGAAGCTAGCTGTGGATTTACGCTCTGCACAGTTTAAGACGTGGTTCAGCCAAGGCAAAACCCCCGAGAATGTCAACACTCTGTTCAAGGTAGCAGCTAATTCTGACGACCTGACGAAGAAAATATCACGAGAATACGATATATTCTTTAGCAAAAGCAAGGTGGCTTTCAATAGACCGGCGAACAGACCTGCACGGAATGGGATTTATATAGCAGGATAATCTCTTTCAGAATAAACTCCAAAAGTTTCAAACTAAGTGTTTTAATTGAGAACTTAATTCTTTAACATGGGAAATCTACACGACGAGAAATCATGGTACCGAAATATGGGTACGTAGTAAATTAAGCCTTTTTTGGCATTGGATGGTCAAATATTTCGATAAGTTAATCAGTGAAAAAAACTGAAACCAAGAAAACATTTGACTAGCTACCCCGACAACGACTGAGGCCTATAATAAGGTACCAGACCCCCCCACGTTGCATAGATTTTCATACTGTTATCCGCTTAAGAAAATCTTAGCGAAACGAGCGACTTTAAGCGAGCTTAAATTTGTCTGACCTCCGAAAACTGCTTCTTTTCGCCTGGTTGGGAAAGTTTTCTTATGCTATTAAGAAGTGGCCTGCGCAAGTACAACATTCTCTTACTCGTTTTAATTAAAAATTGAGGGCATTTCTTACTTGCGCAGGCCTGTTAGTACTACTGCTACAAGCATTAATAATAATATGTACTAGTGCTCTGAAGCTAACGTTTTGGGTCGTACAACTAGTTTGACCTGATATTAGTTAAGATCGAAATTATTTATCCATCTCACTGTGGGTGTACAAACCAATACGACAAAAGTTTTTAGACTTTCTTTTTTAGCCTCACAGCTGTATCAAATCGACGGCGCTGAAAGTTCTTAGATACAGTGCTGGCACCAGCTACTGTATAGGAACTATACCATTTATTAGATTTTGGCCACCACAATTCTTCAAATGTGATCAAAATTGGCCAATCGACGCGTCGGCGAAAAATACCGCCCTGGCGTGGTGGCATGTCAGCCGGATTACGGCCGTTGATCAAGCTATGGTCACGACAGCGTGCTGGCATGAACCAATGGCGAGAGTGAAAGCTGTAAGGCACGCGTCATAGTGCCTTTCGATGAAGAGGAGGCTTACGCTACTGCGCTGCATTGGACTTGGAGCACGCTGCATGAATGACGAGTGGACACGGGCACGTGTCCTCGACTGCATAATCGCTGAGCCTGGATGAAGACACAAGGAGAGTTAGTTCAGGTCAGCGAGTTTGTTTGTTTGCTTTTCTTTCGTTAATAAACTTTCCTCATCGGAAGAAAACCCCGGGTCTCGCGACAAAGTAGCTTTGCGCTCTATGAAGTGTGAGTTTGTTGATCAACCTTTCTGGACGCAGTCTACCGTCCAGATCGTCATCTCCTCCACGCGCTACTGGATATTGCGCGCCCAAGTGCGATCGGCTTCGACTGACTTAAGCTCGACTTAAGTTCGGTTGATGTGTTAAGTTTGAACAACTTCAATATGATGGGCTTCCCTGTTGACGCTGACGGAGACGTAGAGATGTCAATCCCTCAACCGATCTTTGAGGTCATTAAGGCTCCAGAGCTGACCAGCTGGGAGCACGCTGCTCTGATTGAGTGCCATCGTGAGTGGGAGCGTTACGTGGAAAAGATTCGCCACCGATGCTCCACCACGGGTGAGACGTACGACAATGTTGTTGCAACTGTCAGGGGCTCGGTGAGACGGCAGACGCTTAATAACCTGGCTAAGTACGTGCTCAAGAAGCCTATTGCGTTGGTAACCGACGCGGACATCATGAGTGTTGTCGAAGCACGCTGTCGTAAGCTCAAAAACGAGTTCGTTCCTGACGTCTCGTCGCTGTTCCGTGCGAGCCTAAGGATGAACATGACAATTGATGACTGCGATGCACTCATCTTCTGCTACTATAAAGATTTTAACGGGATTGTGGAGGACAATGGGCTACAAGGGCTTATTGGGAACGAGAATGAAGCGGACGCAGGCTACAAGAGTAGAATGAAGGCCTGTTGCCGACTAGTGGTTGAAAACTTGCAGCCCCCTGTCCTCAAGGCTCAGATCGGTCGCCGTATCGATTTAGAGAGGCGTGACTGCAAATCTGATGATGTCGCCCTTTTCGACCTGATTCTGGAGCATGCAAAGGTACAACAGCGGTTTCATCGAATTTCACAGGATTATGCGGGAAAGCAGGATTCTAAAACTATCAAGCCAGAAAAGAAACCACAGCGTGGTGCTCCGACCAAGCCCACGTCAGCACTCTCGCCGGCGCCCACGACGACCACTACTGCGACGGGACCTCGCCCTACGCGCTCTCCTCCTCGTGATGGCTGTCTGTTCTGCAAGGGAGAACACTGGCTTAATGACTGCCCCACAGGCACGGACGCACAGCGCGAAGAGGCCGTGAAGAAGTTTCGCGCGGCTAAAGAGCGGCGTTCGGGGCCGGTGCGGTCAAAGGCCGCCAGCTATGCGACGCCTGCCGGCTCTGTACGAATCAACGAGCTCCTAGATGTTCCCTATACACCCGATACCGGCGCTGACAAGAGCGTGGTTCCGGAGAAAATAATGGCTTTACTCCTGGCAGTGCAATCTACGCTAGAGACTACCTCACTAAGTACGCCTATTGAAACTGTTATGGCTGACGGCAGGGTCCAATTGTTCAAACAAGAGGTGAAATTGGATCTCGAGCTAACTACAGTGGCCAGGTTGGTCTCACTGCGCTCAGTACCGTGCTGGGTTCTATCTGGTGAAGGTGATGAGTTTCTATTAGGCCGGAATGTCCTGAAGGGGCTCGGCATCGACGTGGAGCAACRGCTCGCTCAACTGGCTGGATCCCCACTGCCGGAGGCACAACCTGACGAATTTCCTGTAGGTGCTGAGTTTTCGGGCCTAAATAGACCAATCGACTCGCCGGAATCTCTTCTCGACCGAGCGGTGGCCAATGGGCTGCCGAGTGAACATGGCGGTACTGTTAGTGACTTGCTGGATGAGTTTTCAGATCGGAAGAGCGTCGTGTAGGGAAAGAGTGTAGCCAATGGAATCTCGGTGGTCGCCGTATCATTCAAGCAGAAGACGGCATACGAGATCCAGCTGGGTGGACTGGAGTTCAGACGTGTGCTCTTCCGATCTGTAAACTTATGCAAAGATTCTCTGAGTTGACACGAGCTTCGATTAGAGTGAAGTCCGTTCAAGTGTTTCAATCACGTTGCTACTAAAAAATCTGATATTACTTGTTTGATGAAATTATCATGCGATTGAGATCTTTTTTTTGAAAGGCCCAAGCAAAAACAGAGCAGAACATGACCAATGAATAATCAATCGTCTGAGTGTACAGTAAAACTTATGTGCAAACGGCCGTTCGACAGTTAAGAACTACCAAGCACAAACAAGTATTTTGTGTAACTCTGATTGTTAATTGAAAACGCCACTTTTGGGCGGTGTTCATTGGCTAGAAATTAGTCTAGGATAAATTATGAGCGGTCCGAATGCACATAAGTTTTACGGTATCTGAATGATTAGAGCTATGTTCATTATTTTGCTTATTCGTTTAAGACTTAAACAAATGTTGGATAAAATACTGTATTATAGTACAGTAAAATACAACAAAAACTGTAGCAGAAGATAGGGGTCTGGTAGTTCTTCGCAGAAATTCTGACTGTACATGTATCTATATTGCATGTATGCCCCAATCCTATTAGTAGTGATACGTTTCGATTCAAACACAAGTTGCTAAAAATCAAGATCAGTGGTTTATTCAATTTTAAGAAAACATAGCGGATATTCTAGGATCGAAGAAATTTGGGGTGTGCTTCCTACCTCTAAATCTACCAGCTACTGTCGACCCATGCGCAGAATGTTCGCATATCCCTTCACCGAAAAAAGTATTGAAATCGCTCATAACTCTGTCGCTTTCAGAGTTGCGATCACTTGGACTTAGCATGCTGCTAAAGGTTTTGGGGTTCTTTTTTTCACCCTCCCACTTAGAGAATTGGCTCCGCTGTAAATCACGAAGAAACCGTTTCGTAGGTTCGTCAGTCGCAGTCCGCTTTGAAGCTGCAAGCATCTGAGCCAAACGAACTTCGCCGAAATGTTTCTCCATCTTTGTGATGACTGCTTTTTCATTGTATTGTTTCATCGTCTTCATGTAGGTGTACCACGTTTGAAAGCGACGCTTTCAACTACGTCGCTTTTCTTAACGTCCAGTTTCAAGAGATCAAAAACATCGTCTGCGCTTCGACCGCTGGCTCCCCAAACCTGCAGCTCCAATTTCGTTGCGGTTGCCTTGGTTCTACCGACCGTCTTGGCTCTGGTAATAATCTTCGTCAATTGCTCCTCACCAAGTTGTGTCTTTAGTACCGAATACATTCTATTGTCAGCGTCCCCTTTCAAGTTTTTCAGATATGCGACCCAAGTTCTCCACAGCGGATCTTCAAGCACTTGGTCTCCTGCCTTGTTAAGCTCCAGGAGCTTGAACAGCTCTTCGTCACTTTTTCCGGCCTTGAGCCAACTCTCGATCTGTGTTCTCTGCATGTTCTGGACAATGATTATCGAGTTTTGATCCGACTTCGCAGAAGCAATCACCCTTGCCACGGAAGCGTCAGTGTGGTGTGCCTTAAACTTCAGTAGTAGCAGCTCATAAGGATTCTGCTTGAGCGAGTAGACGTAGGAGATCCAAATCGGGAGCGTTGGATTCTTCAGAAGAGAAGCTCCTTCCTCCTTTAACTTGAGAATATTCGAAGCGTCCGTGGCGGTTTTCCCACTGCTTTGCCATTCTCGAACAGTTTATTCGTCATGTCAGTCCTGATAAACGACACGACCTTGTCATCTTTAGCAGTAATAATCATCTTCGCTAGTCCCTCATCATCGTAGCGTGCAGTCAGCTGAATAGCTCTTCGTACGGAGATTTACCTCCGACCCTGTGGCCGTAAGAAATCCAAGTGCTCAGCACGGGGCTCTTCAGTAGATTCACCTCGTCAAT
>Contig_223
ACATGAAGTGGCTGCTTTAGAATTCTCCACTTGTTCACGAGAAGTCCAAAAGCCATTTCAATACGAATTCGTAGCTGGCTTATATGAAAATTGTAGTTGTCACGGTCTCGTCTGTCTACCAACTGCGTCTTATTAAAAGGAGTCATTACACGCTTACTTTGGACATAAGCATTATCGCCGATGATGAAGTAGTTGCCTGAGACTTCTTGTAGAATATTGCTTAGTTGCCAACACTGGAAAGCGTACGAATCATTCATTCCAACAGGTGAGTTGATCGAAAACGCAGTAAATCGAGAAAGAGAGTCTGCACAAGCTTGGATATTCAGTCCATATTTCTGATAGTGTCCGAAGAAAAACGATAGTACGCGACCGCACTCATCTTGACGAGGAACGCGTATTGGGCAAAGCTACCCGTCAATCACACCAATGCAATCATCAATAACACCTCGATTGCTGAGAGACTGAAATTCGCACGCAACTCGCTTCATATCATCCAGCGGTTTTGGAAATTGAGGCGCTAGAGCGTCAGTATCGTTGATAGCGTACATCACACGATACACAACACGGTAGAATGTAGCAGTACTACATCCGGTAATGACACGGATGTGGTGATGGCTCCCCCCTGCTAGCCATGAGAGCGCGCATTGTAGCATTGCAGCTGGCRTGAGTGGAGGGACACCGCGAGAACGGCGTAGCGACTGGTAATAGTCGACTACCAAATAGGGTCCCACAACACGTAGTAATTCCTCGAAAGTAAACAAGCTCATCCTGTAGTACTTCTTGAACGCAGACTCTTTCAAAAGCGTGGTGGCATGGAATCGCCATGAAATGCGCTCACAAACAACAGGATCTACCTTCCTATGTGATCGATGGCGCTTGAAGACAGCCATACAGACGAGAATGCCGCACAAGATGTCGTCGTCTTTCCACCGACGCCGTTGTCGAGCTGTAGGGACGTACTGCTGCTGCGAAATACGGTGGGGACGAAATGAGATACGCGTCATGTCGATGGGAGCGGGACAAGTGGCATCTGAATTTCGAGATTAACGGTAAAACGTAAGAAATAAAAGCAACATGTTATTGGTCCAAATCGGAAAACGCACGGCAAACGCATGCGTGTGGATTCTAATATGGGCACCNTTTTTGCTATACCCATCTAGCCAATCAGATCCCAAAGTGTCCGAGAACGCATGCGTCCACCCCGGTTGAGAACGGGCCTTACATCAGCCGCTGATGTATTTATTGTCAAAATATCATATTATTGATTAGTCCTGTTTTGCAATGTAAATTGGTTGAAAACAAAAATATAATAGCGTTTTTATTTTTCAACCCCTGTTCTCGAATATCATCTCGCGCAGTGGTATGAGCTTGACTATTGATTTAATGAGGGTTTTGTGAAATCAAAAAGAAAAACACATTCAGAAATCCGCCGGCTCATATTCACGATTTTGACGATGTCTTTCATTTTTTTAACATCTACAAAAATTATTAATACTTGTAGTAGGATCAAACGTTTAATATCATCGAAATAAAAGTAAGCAGCTTGGATCTTAGTCAGATTCTGACTACATCATCTTTCTCCATCTTTCAAATTCCTCCAGTCGTGTGACTAAATGTAATTGCCACAAACCAGGTTGCTCCTTGAGAGAAGATGACGACAGTATTTTGCGTCATAGTTGGTGAGAAGCGAGGACGATTTCCTGTGGTAATTGACCCACGTTTGTCGCTGGGTGACCTGAAGAAGGCGATCAAGGTGGAAAACGCGGCGACAATTACATGTGAAGCTAATGAGCTGGAGCTCTTCCTAGCGAGGCAGAGTGATGAATGGCTGGATGATGCTGGCGCATCAGCTGTCACGCTCGATGAGTGTGGACGCCCACAAGCATTCGAGTTGATGAATCCCTCGCTGTCGATTAATAGCCCTAAGTTCCTTGGAGAGAATATTCATCCGGGCGGTGGAAAAGTCCACGCGCTAGTGGTGGTCCCTGTAAAACCTGCCATATCAGTGGAAGTGTTAATGCCTCCAGCGCAACAAGAGTTACCTCCAGCTGAGTCAGATGTAATCTGTTGTGGCTTCCACGGTGGCTCGACAGGTGGGGTCGCTTGGATACAACATAGATATGAGCGACAAGCGAAACTTATCTCGAAGTGCGCTGACAAACAAAGTTATCAACTTACTCGACAAAAATCACGTGGTGTTGGTCACTAGTCCGCCGATGACTGGCAAAACGTCTCTGAGCATGCTGGTGGGTAGGGACTTGGTGAGTAAAAGCAAAGAAGAAAGGAAGAAGGTCATTGTTGCAATGTTCTCGATTTTCTCGATATTTGACGGTAACTCTTTTCACGGGGAGTTCGAGCGCACGTGTTCGTACGAGTGGAGTCGCGTGGAATCGCTTCGAAAAGACGGATATATAGTGTACCTGGTGGTGGATGATACCCAGTTGCTTTACAATAATTCCGAGTCGTCTCCGATGAAAAAGTCTCAAGAGTTTTGGCAACTAGTTAAACATGTTCTCAGCGATAGTAGTTCGGGTTTCCGTGTGCTGATGTTGGCATCCTATCGCTCGGGTGTTCAGTATGCGCTTGATACGGCTCCAGTCGATATTCCTTCTGAATTTGTGCTAGGCATGGAACATTTATTTTTTAGCTCCGACGAAATTGCGGAGTATGTGAAGAAGTGGTTTGCTGACTACGAGAGTCTTCAAGATTCTGCGACGCGGTTTTATGATTTCCTTGCTCTACTAACAGGTGGACACGTTGGCCTATGTATGACTGCTATCAAAGAGCTGAATGAAGTGTATTTATCTCGTGTGAGAAATGGAGGTGCGCCTCCATCCGCTCCAGAGTGGGTTCGAATGTTGGTTCTCGGGTCAATGACAGACGGAAGAGATGACCAGATGTTCTATTGTCTAAAATCATCTCGCGCAGTAGTGTGGTTGAAAATGCTCAAAGTGGAAGAACTTGACGGCTTAGAGCTCCTTGTTAACGGAAACAACAGCCAGTCCAGCTCTGGCAGTCTCGATCTGTATATTCACAAGCGGATTTTAGTTCGAATTGCAGATAAAGTCGACTTCTCATCCCCAGTCATGTGGCGATTCTTCATCCAGATGCGCGTTCGTTGGATTGAGCGCACACTTGGCAGTCCAAAGACACTTCAGGAGATGATCGGGCGTGTTTTAAAAAATATGAACTACGACAATATTAGCCCAAGCTGGTCAGATGGCATCGATCCGAAGAAGGCGCTGAAACTGGAGTTTTATAAAGCGTCATATCGCTGCACACCACGCACTTTTGTGACATCGATAGATGTTGGGGCCTTGTATGGGTCTGATGGATTCATCGATTTTACGGCTCGCGAGGGAAATAATTTTTGGGGAATCGAGCTTTTGTTCGAAGGCCGCAAGTTGGGTGAGCACATCCAGCGGTTCGCTTGTGATGGGCTGTATTCGGTATTGCAACTGAGCGACTACTGCCTACTCGACTTCCGGCGTGTCTCGTCGATGGATGATGCTACTAAGGAAGCGATCGATACAGACGTGAGCCGCTGCGAAAAACTTTACATTGTGTGCTACGACGCGGGACTAAAACAAATTTCAGTCTGGAATTCTCAGTGCAATTGGATCTTTACCTAAACGTCGAAATCAGACTTGACGCGTGCGTGCGTATCGAATTTGGGAGAGCTCGCGCCGTTCGTGCAGTTTACATTTTATTAATGCTGCTTTCAATTTACCTTGAATTGGTACCAACTTGGGATACCCAGCATTAATTTAATGAGGGTTTGGTGAAATCAGTAATAAGGCTTGTTCCTCAGAAAAAATTCGCGCAACTCATTTCTTGAGTTTAATTTCAGAGTCTACCGGAGCTAATACCGGTACTTTCCTGTAAATCTATTCGTGCGCTTCATTTTTTTATTTATACTACCGTTAATTCCTCACAGTAGCATAATTTCGATCAATAGTAATGCATCATTCTGCCGTCGTAAATTGGAGTCATAAATTTCCACGACGGTCGATAAGAAATGATCGGACTTCATAGAAAAAGGAAACAAAGTAGTATTCAGCGCTATCGTATCACTACCACGTCCCTGTAGAAGACTATTACGCATACCAATAAGTATTTACAGGTGCATACCACGCTCGAACGTTAAGCTCGCACAGTGCGACTTGTTGTAAAAAAACATTTTGCTTTAGAGTATTGTAATATTGTAAATATTACAGTACGCAGTGCGACCACCGGTATGGCGGACGTTTTTGCACTAATTGGTAGCCTTAGGTGGTAACGGAAAATGCTTGTCAAGCCACAAAACGTAGTCCGTGTAGAGCTTGTAGGTGGTTTTGTCCTTCGCTAGGCCCATACCCGATAACTTCTTGTAGACAGGACCCTCGTCGAGCCCACTACTTTTCCATTTGGAGAACAGCTTTTCAGCAAATGCTCGATCCGACTTGGCCCTTTGAATTCTAGACGGGTAGAACAAGAACGCTTCGGGCGTAGTTAGCGTAGTTTTCTTGAGTGGGTGGTGAACGTTCAGCCAGGTGACGTAATTCTTGTAGACCTGATACAGGTTATCGTCCTTGTTGACCCCCATACGCTGAAACCTCTTGAAGACGTCGTCCGATTCAAATCCATAACGCTTCCATCTGCCGTACAACACGTTCGCGTACGTGCCGTCCTCCAGTGCCTTCTTAATCTTCGCTCTGTCAAAAAGCTTCGGATTCGTTTTGGTAGCGTGCGCGTTGAGCCAGATGCGATAGCTCTGGATCAACTCGAGAGCGTTCTCATCCAAAGATATCTGCAAATTCTTAAACTTCGTAGTGATCGTGTCCTCGTTGACTCCGCTTCGCTTCCATCTCCGGAACAGCGTTTTCGCGTAAGTGGTGTCAATAAACGCATCTTCGAGCTTCTTAATGTGAAACGTGTTAGCGCCGCCCAACCTCTCTTCGTCATCGGAACTCCGCAGGTACCGCTTCCCGTCGGCGTTGCTCAGATCCTCACTCACATGTTTAGTGTACGTGAGCGGCATTACCATGGCCTGATCAGCAGCTGCAGCTCCACACAGGGCATTGTCGCCTGCAACCAAAGTCAAAGCATTCACTACCAGAATGATATTTGAGAGACGCATCTGTTACTTTCTCGTACTGGAGGGGGAATTGCGGAATGAGAGACGACGTTGGTGCTGGGGTGGGCTGACCGACAAGTACGAAACAAATACAGTAGCTCCGAAATCGTTTGCGAACAACAGAGATTTAGCTTTCAAAGCGTATGATCAAACAAAACCGTGTCGATCTTCCATTCAGTATCAAACTACCATAGTATTTGTATAGTACTAAACATCGATTAGTCGCTTGTAACGGTCGTTAAAATACTATGCTAACTTTGCTATTTAATTTACAGAACGTTGTCTACATATTCTAAATATGATTGTAAGGATCCAAAACATTGTTAACGGATCGGAGCTGCCTCTTATTAGCCGGTTTGGATCCTTAAAAAAGTTTCTAGGAGGGTCCGTATGTGATGGATGCTCTGCAATATGTAACGGGGAAGCTCTCTCGCTCATTATTGTATCACATTATTTTTCTAATGAATAATATGAATTACATGTATGATGAAGGAGGAAATCAAGAGATTTGGCTCGTAATCTTGATTACAGCTCATTTTATTCATGTAATCAAGTTTACTTACGAGCTTTCTTACATCACGCTCTTTTTGCTAACGAACTCTCTACATGTAACTTACATAGAGAGAGCTCCTAAGCAAAACGAGTGTTACATTTTCATCATGAGGGTTTCACCATAGTTTTACCTGGCGTAGAATAATTAGTGTAAAATACATTATTTTTATTGGAACATCATGGAGGCAACATTCTTACCCCAACATTCGCTTTCAATCGTCCTCGGCAGTAGCGAAGATAGCGGTAGTAGTGTTATCAGTCCTATTACTAGCCTTACAGCGCAGCAATGATATTTAAAACTTTGGTCGTGATCTTCTAGGGACGCTGTTTAGTGAAAGTATCGGGTGGAGGACGGTAGTAAATACGGGATCAGATGTGAATGGCCTCGTGCAGTGAACGACGAATTATAATGTGGCGTTGATAAAAATATTGCAATTTAGTACATTATTGGGCCTTGCAATAAAAATATTTAATACTAGACCGGTCCGACAATAATACAATATAGAATTGACCCAGCTATTGACAGCAGACATGCTGAAATTGGTAGTGTAATTGTGTATTCCATTGGTCTCTGGATTTTGTATCCAGAGTTTTATCATTCTGACCCAAAACTCCTCTAGCTTCTTATACTTAAATAACAAATTAACGTTTTCAGCACAAAACTTAAATAATTTACTTCAGCACATAGTGGGTTTCTTCTCTCAACGTGCATAACTTATAGCAGATCTTTAATGCCGCTCGCACAAATCCTGTAGCAAACTATGGTGCATGTACTTGTCAATTTGTTCTATGTAATGTTTACCAGTTCCCATCTGCCCCTTACTGACGCCTTACTGTATGCTACTACTGCAATCCTGTATACCGAAGTAAATACGCGATCACACTGTGCGAGTCGCACGGCGATCACAAGACAGATATTGACGGTACGGTATGTCGCACGCATCTGCTTCACCCGCTCCGCAGCCGCATCATCTGCGTGAAAGATGAAGTCTGTTCGAACAACATTCACGCGGATTAAACTACTTTGGTGAGTCATAATTTATAGTGATGTTACCCTAGGCCGCCACAAGCAACATTCGCCTGGGTGACAACCCTAAGACAGAAGATATTCAGCTATACATTACAATTGGGGACCTTCAGAAAATGATCAAAGCACAATTCAATAGGCATTTGCGTGCAGAAATGTGATAGCCAACAAGTGCATTTGTGACGATCTTTGCGATTCCAATCTCTAAAAGAAAATCAAGCTTGCCTGGCTGCGGGAGCTCAAACCTCGCCGATGGCAGTAAATACTGCGTTTGCGACAAAATCAGCTACCTACCAACGCCGCTGTAGGAATGTTATGTTGCTGCACCTTCTTAGAAGTAGCTTTAGGGAGCGGTGTACAGAAGTTTTAAGAAGAAGGGCTTTATGGCAGCTTTGTAGCGGTNGGTGTCGCTGCCACCTGCTTCGTTCGAGTCGAGTTATCTAAAAACTACACGGTTAAGTGACGTCCCAGTCAGCGCGGCCGCCCTCTTAAAGTACGCTTTCTACAAGCCCAAGCATGTACAGTGTCTCAGGCGTGGCCCACCCCCTTCCTCGGACCATTGCAATGTTTGTTGTTGTGCTGTAATTACAGCGCGGCGCGCGATCTGCTGTCCATTTATATTTGGTTTGACGTCGTCATTTGATTTTGTGATGTTGCAATTTGCAGAGACTCCAAAACGGTCTCTTCAAAATGCGAGCGATTTAGTGCGACCAGTGCACTGTAACGTGTGGCAAAAAGGAACTAATAATAACATTATTATTGTTAAGTATGTAGAGATAAAAATGAAAGTACCTTTTTCTGGAACTCTGAGTATGTTAAGCTCCTTACTTACACTGTAGAAATATCGGCCGTTTGTGCAACTTGGCTTGCAACCCTATTTTGATTGGTTAACCCTAGTGCTGATGACTGTGTTGAAGTGCACAAAGCGGGTAACTACACACGCAGAGTAGGATGGCCGCCATTCTTACGATCCGCACGGAGGGACACCAAGATACTTGACACTGAGAGCTGCCTATCATAGACTGAATATACCTTGTCTATCACTGCGTCACTGGTAGAACGTGAGCGCACCAAGCTAGCGACCACGTCCCAGAACACTTTTCGCCAAGAGAAGGCGAATTTGTTCGCACCACGCTCGATTGCCGTAAAGTCTTTTGCTACTTTCAGGTCACCGCACGCGACCTGGTATTCGTGCCAAAGTTCGAATAAATCTTTCGGCCGCTATACATGTACAGCCGTAGACGCTCGGCGAGTCGGAGGTGGATTAGGTGGAGATGTAGCTATATCCTGCGTAATAGCGTCACGCCGAAAAGCTGGCTGCATGTCAATTTGCTTTAGTATGGCCTGAATCTTCTGTAGCTCTCGTTGGTTCTCTCGCCGTAAACGCATGACTTCGTTCAGCCCTTCGGCTGTTTGGCGTCGCCCTGCTCAAATCTGCGAACCTCGTGAGCTCTCGCTTGTACTGGCTTGTCATAGTGCTGGGGCTTGTGGCGTTCTTTTCTTTCTTTGCAACCTTCTGGCTTAATCTCACTTGGATTTTGATATCTGATTCTAT
>Contig_227
GCTCCACCACCGCTTCGTACTCCTCTCCAGTCACTCGACACCGGTTGTGTAGCTTGGTCTCGCAGTCACGGCGCTCCTTCTTCCATTTTACCAGCGCCTCCTGTGAAACTGACGTGATCTTGGGTTGTAAAATCGGGAGGAATACCGGTACTGCATGGGTCTGTCTTCATTAGCTGCTCGCATCATCTTGAAGTGATAAGAGCTGGGTCTCGATAGTTGCACTCGCCGTCGATCAAACGGTAGACAGATAGCTTCAACGTCACTGGCATACGTCGATAGATGGCGCACGGACAGTGAAAATTCTACTTAACAATTCTTTGTAGTATAACCCGGGGATTTTGAAGCAAAACAGGAAACACACGTCGATGCGGGGGCCAACCCGCACGGAAGTAGCAGCCAAATGTATTGATGTACTCTGTGTCGTGGAAATTGCAAAGTGAACGAGGTCATAAGTCTGGTGCTGAACAGCTCGTTCTCGTCAATGTGCTGCTAGCAGCCGACTAGGCAGCAAGGGAAGTGGACATGAATGCCTTTCATCACAGAAAACAAACATGCAGCTTGCAATACTAAATCCTAATGCAGTCCACAAGCACACTGGCAGTCCAGGTGAAATTGAAATCCTCAGCTGACCACGCGTCGGACACAACGGAAGACATTCCGTACTCCACCCATTGATTGCAATGGCAGCCACATCCGGGTGAAGTTGCCCCAGCCCGAGTCTAGCTGCAGGTGAAACCAAGGTGAAACCCCAGCACACACTACCAACCCCGGATCCAAAGCAAAGCGAAAACTAGCTGTTTGTTTTGTTATCCCCACAAAGCGACAAGTCGGACGACCTCGAAATCAACAAACAAACGACTGCAACGCGATTGAGTAGTAGCAACACAGATCCGAACAGCCCATTCTCAGCGTGAGCTATGCAGCACGTCCGAGTACTACAGCGGCCACATTTGGATGAAGGACTTGAACATTAGTGGCCGCGTGGGTGCGACAGACGTGGATCCGACCGTCCCAATCGCGTTAATCACCCTGTAGACCGACTTGAGCATTATACAAACACTCGAATAAACATTTGCATTACGACAGTATAGTTGACGTCCGGGTCGTTGTGGTATCCCGGGTCACCGCCAACTGGTTCATGTCTTTTACTTCGGTCGGTAGTGTTATCGTGATTGTATGGCATCTGTCTATGAATCTGCTAAGCCAACCAGAAGAGGCGTATGGAGCAGTTCTTCACTTGAAGTTGTTATTTTTAGATGCAACCGCGGGTATATATTGAGTGCCTATAGTTGTATGTATTTATCCTTCACGCGGGGACCTTTTCTGATTCTGACTGTGACCCAGCTGTGCGGTTTCTCCTCCAGGACAAGGTGATGGGCTTTACGGCCTGCTCCCGGTAGTCGACGAATCGTTCGAGTCGCACTTTGACGAAAGTTTGTGCTTCTTCGCCAACGAATTATAACCGCGTTCGCTAACGTTCTTCTTGTACTCTAAGGCGACGTCCAACTTGAACTTTAGGCTGTAGCTGTAGCTGTTGCGTCTCTTCGGTATGATCATTATAGGCTAGGATGGCAGTTTGAAAATGTTGAACAAATAGTATACTGCTGGAACGTCGAGAAGCAATGGACAGCACAATAGAATGGGTGGAGGACAATTGAAAGCCACCATTTTAGTGGAGTTGTAGTAGCATCTGCTACTGGTACTGTTAGAGGTACGTTCTATTTGTGCATGTCTTCAAATGGAGGGTACCGTGCACATCGACCCCGCCAAACAATTCGAATTGATAGCCTAGGCGGTTGATGCAGGGTAAGACGGTAGTATTATACCGTATATTAGTAGCTCTAAAAACATACTAAAGAATTATGTATGGTTGGCTTATAATCAGCTGTGGAATGATGTGTGGGTTTGCTACGCAGTAGGTACGAGGTTCTTGGTTGCTGATTTTGCTGAATAGAAATATTCATTGATGTTTAAGAGAAAGGGCACGATGCACTAAAAGCGAGCTATAAAGGTGCCGGTATCGCGCCGATTGAGCTGCTGAAATCCAAATATTACACTGGTGATAAGTTACTAAGCTCAAGAGGGGCCAATGCCTTCTCCTAATGCTGTTTACTCCTCCCCGGGGAGGTCTAAGAGCTTGAAACCCTTCCAGTCCAATGTATGCAAAATGACCGGGTTTAGACCAGTAAAAACTTCTTTTATTCGTTTGACTCGCGAAAATCGATAGACTACTTACGTTTGACAGCTTTTAAAAAAAGAACGGTTTGCATCAGATAGTCACAAGTATCAAACTATAAAGCTTAAAAGTCCAGAATAGTATCGCTAAACCATAACTAGCGTCGATCGCATTTACAAGGGCATTTATTGAATTAGGGTCGGAGGAGGCTCCAACACCTCAGCGATCTCGGAGGTAGGACAAGAAGCCGGACACTTCGCTCCCGTAACATGAATGGGTGAGGTAGAGCTTGCATGCAAGCTGCACGGCAAGACTAAGCAGTCAGTTGCCGGTGGATGACGCTGTAGTACGATGGAAGCGTATAATAATGGACACTAATTGTGTATTCGAAATGGCAGATCGTCAGTCCTCAGCAGGTGCTGGACGCTTAGCTTGCGTAACATGAAGATATTTGGCCTTTAATTACAGTTTGATGCAACAGTTCTCCTTTTCACTACCGATACAGGATTGCTCTTCCCTCAAATGTTGTAGTATTACACTACCCAATTGAACATTTCCCTGCAACCCTCTACTTATCCAAACTCGGGTAGGATTGTAACGTCAAATCGATTGTGACGCTTTCAATTCATAGAGTTTGCGCCAATACCTCCGCTTAAGCCTTGTTGTTTTGTTCCTTCTTGATCAAGAATTTTACATACCTCTTGACAGTTTTCAACCTTTCAGCATCCGTGAATTGTTTATCACCCTTCAACATTTTGAGCATTGACGCACGACCCATTCCCACAGCGTCAGCAAACGCGAATATTTTATCCACCTTGTCGTCTACCATTGCAGCAACGTGACGAATCACCGCCAGATTAGACGTTTTCTCGAGTTTGTCGAGGGGCGATAAAGACTTCGTCTTGAATACTTGGTCCAGGACTTTTGCTGCCGCCTCCTTTTGAGCATTCACTCTCTCTTCGTTGTCACCTTCGGCAATCTTACCGTCTCTCAGAAAACGAGGCTGCTCGATGACACTTTGGTCAGCACCAACGAGTTGCAAAAATCCCAGCGACACAGCACCAGTTAGTACAGCGTCCGCACCGGGAGATGCACTGGTATAACCATAGTGTAAAAAGAGTGTCGAGGCAGCGACCACGAGGATGGAGGGTAGACGCATGATTGGTCTTTGGGAACTCTTGTGTTTCTTGGCGGTGATGGCTTGTCTTGGAAAGGAAAGTCGCGAAGTGAGGTCTGAAGGTCCACGGAAAGCAAACAACGGTCCATGAACGCCCAATCATTTAGGATATGCTGTTTTTTTTTTACCATAGACAGATGAACCCTTCCGTAGTCATAATGACGGGAATCGACATTGTATTGCTAGCTAAGGGTATTCCTATTCGTGGTGGATGTACCTTATGAGTTAGTAAAACGTAACGCACATTATGAGGGAGAGGTGAGAGGCAATATTATTTTAGCCGTATATGCTGCTAGATTTCGTAATAGGATATTTTATTCTAGTCGGGGAGTATTCTAATAGCAGGGATTATTATAGAAGGGTTCATCAATTAAAGCTGTATGTGACACTTATGTGCGTACATGTAAACCAATGTCATCGTCAACATCCATCCAAAATGTCACTTATATGCGTAAACCAACATCATCGACCATCCACCCACCATGTCGCAAAATCCGAATTTCATTTTTTTAATTAAGACTGTGTTCGCAGTTTGAAATATCAAAGTTTCGAGGCAGCAACCACGGTAGACGCATGATTGGACCTTGGAGATTCCTGCGTTTCTTGTTGGTGATGGATTGTCTTCTAAAGGAAAATGGCGAAGTGAGGACTGAACTTCAGTCTGAAGGTCCACAAAAAAAACACGAACATGTAATCCCAGGATATGCTGGTTTCGACCATACGTGTATACTTCGAAGTACAGTACTACACCCCGTTATCGCGCCCTTGGACCTTTGATAACCTTCCAGATGTGATGATCCTGAGTCCACCTGATCGATTGTTTGTATGTTTAAAACGGATTATTTTGCAAATCCTATATGGTCCACCCCCGCGAAAACGGGGTGCAGTACTGTACATGTATTGTATTTCTGAATATTGAAGGCCACTTACTGGTACAGTACGTGCGTAAAGTACAGTCTTCGTAAACAGCCACAAGAAATTTCGCAGAACGGAAAACAAATCCGTAGGTTGAACTGTATTTGTCATCCTGCAACTTTAAGTTTTTCCAAGCAAAATTGCACATCAATCGATGTTTGTTACTTAAGCAACTTAGGACCAACTCGCTGTTATTTCGGACGGGATCATAGTGGACTGTTCAGTATGACCCCTACCGACATACACGGGATGAACACCGAGCTCAGGCGGTGTTTGTAGATGTATCTGGCTGGTACCTCGTGGGACCATCTACGCCGTGATAAGGTGGATGATACCTCCGAGATGGTCGTCCTAGTGTCGAACTGCCGGGTATTCGACTACCACGATTCAAGTGCGAAACGGAGTTCACGAGCGAAAACCCAACACCAGGTACGCAGCAGCTACACGCTTCAGATACGACGTATCTGAGCGGGCAAACACGCACGCGCCAGTGCATTCCACCGTTTTTTTTTAGTTGGCGGTTGCAGATAGAGTTGCTACGTCTCCCCATCCACAGGCGGACTGTCAAATTAAGTGTTGGTTCTGTTGTGCTCATTGATCCGGTTCTGTCTCGACCTCAGCAGCTTCGATCATGGTACACTGACCTTCCACCTGGTCCAAAGGTTGATCTTATCCACCCTTAGGCTAAGGGTGCCAGACCGCCGACCGTTTCGAAGATAATCTTGATTTTACCTTCTTTCTTTTTAGTTTTTTGCAATTAGAAATATTGCCGATACAAGATCGTTTGAGATTGCATGGTGCTATTTTTTTAAACAGACGTAGCCAAGCGAACCATTTTCCCCGCAATTTTACACTGTGAGAAACCTGTAGATATAATGGAGGTTCGACCCTGTGAAGTCGTTGACGAACTCCTAACAGAGGATAGGATGAATCACATATTCTTAGCTGACGGGCACCTTACTATAAACCCACTGGAGTTTGGCGTTTAAGTTGAATTGCTGCGCATCTTAAGTAATGTTTGCACGTCGATGCAGGATGACAGACAATTAAGCTGATCCGCAACGTTTTTTTTAAGGCCCGAGTAGTATTGCTGGAAGACACTCTTAGCACCACATATCGAGGGGTAATAAAGATGATACACTTCGCTGGTTGCGCAACTTTGCTTTCTCGGTGTAATGTTGCAGGGCTTCATGCAAGTGGGTATTAAATAAGAAAATTCCTATTTTTATGTTTTATATTGGATACGACATGTATTGCATTATTTTTAAAGCGTACTTTTCCTGTGTTTGGCATATAACTCGGTGTAAGTTCACTCCGAATGGTGGCCAAAGCAGGATGATGTGATGGATATTAGCGCACTCGATTACAAAAGACCTTA
>Contig_228
AAGCGCTGGCGCTGCCGCAACGCGCCCTTGGCTTGACCGCGGGCTTACCGTCGGCATTCTTTCATCATCCGCCTCGTCCGGACCCGTCGCTTCCGTGAACGGGTTCTGGATTTGTAATTGGAGACTCGGGGACCGCGCCGACCCGACGCTCTGCAACTGCATTCTTCTGGTCTTCTCTTCGAGTTCGTCCATTACGTCTTCTTTCTTACTTGCCATCTCGCGTCACACAACACGGAGCTTGAGCTCGAACTGAGCAAGAAAGGTAGCTAAAGTTAACTTTGATCTTTCCTCACCGGATCGAATGCCGTCTGAACAACAGAAAGCAAAAATCAAACTGAATTCACAAACCTTTAGCTACTGCTGGGCCTCACACAACGCCTGGGCCCGTTCCCGCTACGAGGGACTTCTCTACTTCAAGTGACGACAGCGTCGCCGCCTATACACGGCAGGCGTCCGACCAGGACTCCGGAAGTGTCCAGAACAACCAGCACCTGGAGTATACAGTGTACATGCACTGGCACTGTATACAGCCGGAACATACTGTAAAGTGCGGCAATAAGGAGCGCATGGGAACTAATCTTCCTGTAAAGTTTATACAGATCAGATTGAAAAGTACCTTTTTCTTGCACTGAGTATGAGGCCTCGTGCAGCGGGAGCTGCCAGTATCCACGAAACCAGTCGAGCAAGAAGAAGAACCCGTATCCTTCCAGCCCACCCACAACCACCTCCAGGACCGGCATTGGCCAGGGCATCGGCTCCGTTTGGTCGTTCGCCGCCCGAGTATCAACGGTCATTCTTGGATCAGCATTTGGGTCGATGTCCTGCTCCTTTTTACGCACGATTCTCGGCGCCGAGCACCACACGGATCGATGGTTCATGTAGATAACGCCAGCTTCCTCCAGCGTGGACGTGTGACGGTCGAGGAACAGCCGATCATTCGGCGAATATCGACGAGGTTGGCACTTAACCGGCTTAGCATTGGCTTCAAGCGCACTTGCAATGGCGCGACCTTCACGGGAGGATCGTAGCCGAACGCCAGTCGAAAGTTGTCCTGCGCGCACGGCCAAGATTGCCCTAAGCTTTATCTGTCCCGGTGCTGATAAGCCAGCCGTGGCCGCAAGTCGCTGCGACTCTTCGAGTTGGTCAATGACGGCCTGTAACGCCGACAGCTTCATATCCGGCAACGCCGTTCGCGACTCGTACCGGTCGACATCATCGTAAGCCTGCGTCTCAACCACGGGATCCCGCGCGGCCAACTGCACTCAGCTCATACGCTGCAGCGCCGATGGCTCCACGTCAGCTCTCGTCTCCATTTTGAGACAACCCCCTCGAGTTCCCACTCAGGCTGCACGTTCCTCGCGTTAGCCAATAGAGTATCCGTCGAGTAGCCGAGCGTCTGCATAACCGGCCGACTGACCGTCAACTCGAGCTCTTGGTTCCCTTCTGCAATCCAACATAGTAAATTCCTAAGCATGAGCGGCCCGGCCGTGGTGCTGAGCAACACCTCAGCAAACTTGACAGCTCGTGACACGGTAACACGACGGCCACCGACGGGCAATAGGTCGCGGGGTTGGATGGATTCAATCTGGGGCGAGGCTCCTCGAAGAACAAGCGCGTTGATTACTCCACTGGCTACCAGCGACACGTCCGCCCCGCTGTCGAGAAGAACTGCTTCGATTCTCAGGCCATCGACCTGAGCCTCGACAGTGCCTGTGTCTTCACTCTCACTACGCTTTGTYCGGACAGGCGTTTCCTTGATGCGATGCATCTTGGCGCCTTCAGTCGAAGAGAACAGCTTTCGCAACAGCTCAGAGGCCTCCTCAGGTGACGCCCTCGAGCAGCCCCGAACTTGATGAGCGTCGCTTCCGCATTTGAGACACGCACCGGCTCCTCGCCGTTGCGGCCTCTCACCTCCGACAGACGTTGATTTTCTTCCTGTTTGGGGTGTCTGGCCACCAACGCTACCAGCGACACCATTAGCAGCGGCAGCACCGCTCCMTTGGCTGCCGTGACGTCCATTTCCACCACGATCACTGGCGTTGTGGCCCCGGCCMCCGCCTCGACCACTGGACCGTCCACCATTTGGTCCTCCGGATGTGCCGCCACTGTGACCACCAGAACTTTGCATTGCGTGTTCCCACGTYATGAACTCCTTCATGAGCTGGGTCACCCACTAACAGAAGGGCACGACCTCCGAGCGCAACGTCTTGTGCTCGGGGAGACTGAGCTTTGTCGTGATCACCGCCTTGAATCCTTAGGGCTGCAGTGCGGCCACCATGTACTTGACGAGCCGGCGCTGCTCGTTGGCGAACGCCACGTCGGTTAAATTGAAGCGCTCAAGGATCGTGGTCATGTCGGCCTGGAGGCGCATCATGCGGCTCTCCGGCTCGGGCACCGACGTGTCCATCTTCAGCTTATCATGGCCGCGTCCACCGTGGCATAGTCTACGACCGAGGCAACATTCGCTTGTTTGAAGTATTGGATCCACTCGTCTTCCGTGATCTGTTCGGGGGACTTCCCGAAGGTCCAACAAACGATAAGCCGCTTCGTGCCGCTCTCAATACACGCACGCACTGGCATTGCAAACGCGCCAGTCCATTGGGTCTGCAGGGCATTAACTGCTGCGAGATMCGTTTCGTATGCCTTCATGAAGCCCCTCCGGTCTTGCATGGTTACACCCTTGTATCTGGGAGGCTGGGGAAGCGCTGGCGCTGCCGCAACGCGCCCTTGGCTTGACCGCGGGCTTACCGTCGGCATGCTTTCATCATCCGCCTCGTCCGGACCCGTCGCTTCCGTGAACGGGTTCTGGATTTGTAATTGGAGACTCGGGGACCGCGCCGACCCGACGCTCTGCAACTGCATTCTTCTGGTCTTCTCTTCGAGTTCGTCCATTACGTCTTCTTTCTTACTTGCCATCTCGCGTCACACAACACGGAGCTTGAGCTCGAACTGAGCAAGAAAGGTAACTAAAGTTAACTTTGATCTTTCCTCACCGGATCGAATGCCGTCTGAACAACAGAAAGCAAAAATCAAACTGAATTCACAAACCTTTAGCTACTGCTGGGCCTCACACAACGCCTGGGGCCCGTTCCCGCTACGAGGGACTTCTCTACTTCAAGTGACGACAGCGTCGCCGCCTATACACGGCAGGCGTCCGACCAGGACTCAGGAAGTGTCCAGAACAACCAGCACCTGGAGTATACAGTGTACATGCACTGGCACTGTATACAGCCGGAACATACTGTAAAGTGCGGCAATAAGGAGCGCATGGGAACTAATCTTCCTGTAAAGTTTATACAGATCAGATTGAAAAGTACCTTTTTCTTGCACTGAGTATGTTAAGCTCCTTACTGGTATTGCACATGTAAAATCGATGGTGTAGCAACCGCCCTACGCACAGTAGTTTAATCCAGAGCTTATCCGTAGCTTTGTGCAATCTATTCAGGTAAAATATGGCAAATGCTAGAATTTTTTGGGCATTTAGGACATTTTTAGGACATTTGCGCTGTCAAGAACAAAAGTGGATGGTCTACGTACTCCTCTCATGGTTYCGCAACTTGAGAAGAAGCAAATGCGCTCCCAAAACTCTGCTTTCAAGACCTCACGTGTACGCCGGCAACTGGAGCGTCTATACCGCCGCGATTAATGGCAGTAGCAGCAGCAGCAGAAGCACATGCTCGAACTTATACAGTGAAGCTGACAATGGAGAGGAGGAACCTGATAGACAGTGATATCTACTTCCAGTCAACACGGAGAAGCACGTCATCAGACGAATCAACGGATCCAGTAAGATCGTTTCCAGCTCGATTGCTTCCACACTGCCACGCGCAAAAAGTGCAAGTGCTGGAAGTACGAGGTCGAGTGTTTCTGGAGTTAGTACTGCAAGAAGTAACAGTGCAAGCCCCATTCAAACACCGGTTATTGATCAACATGGTCATGCCAGGAAGTTTAATCGGCAGATGTAGCTCCTAAGAAGAAACAATCGTCGCGAGGCAAGCAACTTGCCGCCGGTCTGAAGTATTTTTTTTGTATTTTGTGATAGGCAAGTAAACTTCTGGAYATGAAAATCGACAGTCGCTCGCCAATACGATGCTGTTGCAGGTTTTTGCTGTAGCTCCTGCATGTACCACGATACGTTGTAGCTGTTTTCAAAGGGGCTGCTAGTTTTGGCGCYCGTGTCGCGAAGGGTCTGCGAACGGAAAGTTCCACCAACTATGGATAACTGTGATATCGTTCACTGGCTGCTTGCGCGGTTGAGCTTTACAGCTGCATCCCTGAGCTTGTCAAAAAGTTGGTACTCATGAGATAGAGCGGGCTATCGCGGTCCAAAAACTTCCACTGATTCTTTTCCTTGTCGAGTCTTAGCCATTCCTTGACCTGGCCATGAGTGATGCCTTCCTTCTGCAAATTTCTCACAGCATCGTCCAGGTTTTCGGAGCGGGCTTGAGTTCTTACAAATTCCACAAGCTTCTTGGTCTTCGCTTTCTCTGCAGCTGCGACTTCCTTTCTCTTAAGCCACGTCAACACTTTGTTGGCTGGCCCAATCAGCTTGGCGCGCAGGGTGTCGATCGCTCCTCTCTCTTCGTCGTCCGAGACGGCCATCTCGCTTGTTCGAAGCTTTCTTCGATTGTTGATAATAACCTTAATGTCATCGAGCGAAGCCACCGGGGATACGTGTGCTTGTTGTTTGATAGTGTCACTCATGACAACGTCGCTGCAAGCGAAAAGGACGAGGGTCAGAAGCAGGGCATGATTAACTCGTATCGCTGGCTAGCGGACTATTGTTCGACTTGGTGTGGGCTTGGGGGGGAATTGTCAAGTGAAGGTAACCCCACGAGTCAAAAGCTTCAATTGCACCGAGTGAGTAGTACTCAGTGAGTACTACTCATTGAGTAAAGTACAGTATCAGTGATACTGCAGATTAGAGTATCCCAACGTCAGTACTGTACTAGGTATCACCATCGCTCACAATCGTACAATGAGTATTACAGTGTACGTACAAGTTTGTAGACTCCGGGATCCGATATTTTATTCCTGCCACCGGGTATAGCGGAAAGACTCGTTTTGTTTATAGTAAAATACACCTTACGCTTAATACGTGCGCTGTGCTTTTTGTTTTGTGGCCTATGGTGTAAAACTGCGGTGCGTGTTACRKGAGATCGATGTTGATTTTGCTGAGCAGAAAATCCTCTTTGTAGTGATACCGTCGGGGAGCCATTTTATCAGAATCACAATCCAAAGCTGTACGTAGCATCGTTTTTTTTTGTGCAATTGGACTCCTCTCATGGTTCCGCAACTTGAGAAGAAGCAAATGYGCTCCCAAAACTCTGCTTTCAAGACCTCACGTGTACGCCGGCAACTGGAGCGTCTATACCGCCGCGATTAATGGCAGTAGCAGCAGCAGCAGAAGCACATGCTCGAACTTATACAGTGAAGCTGACAATGGAGAGGAGGAACCTGATAGACAGTGATATCTACTTCCAGTCAACACGGAGAAGCACGTCATCAGACGAATCAACGGATCCAGTAAGATCGTTTCCAGCTCGATTGCTTCCACACTGCCACGCGCAAAAAGTGCAAGTGCTGGAAGTACGAGGTCGAGTGTTTCTGGAGTTAGTACTGCAAGAAGTAACAGTGCAAGCCCCATTCAAACACCGGTTATTGATCAACATGGTCATGCCAGGAAGTTTAATCGGCAGATGTAGCTCCTAAGAAGAAACAATCGTCGCGAGGCAAGCAACTTGCCGCCGGTCTGAAGTATTTTTTTGTATTTTGTGATAGGCAAGTAAACTTCTGGATATGAAAATCGACAGTCGCTCGCCAATACGATGCTGTTGCAGGTTTTTGCTGTAGCTCCTGCATGTACCACGATACGTTGTAGCTGTTTTCAAAGGGGCTGCTAGTTTTGGCGCTCGTGTCGCGAAGGGTCTGCGAACGGAAAGTTCCACCAACTATGGATAACTGTGATATCGTTCACTGGCTGCTTGCGCGGTTGAGCTTTACAGCTGCATCCCTGAGCTTGTCAAAAAGTTGGTACTCATGAGATAGAGCGGGCTATCGCGGTCCAAAAACTTCCACTGATTCTGTTCCTTGTCGAGTCTTAGCCATTCCTTGACCTGGCCATGAGTGATGCCTTCCTTCTGCAAATTTCTCACAGCATCGTCCAGGTTTTCGGAGCGGGCTTGAGTTCTTACAAATTCCACAAGCTTCTTGGTCTTCGCTTTCTCTGCAGCTGCGACTTCCTTTCTCTTAAGCCACGTCAACACTTTGTTGGCTGGCCCAATCAGCTTGGCGCGCAGGGTGTCGATCGCTCCTCTCTCTTCGTCGTCCGAGACGGCCATCTCGCTTGTTCGAAGCTTTCTTCGATTGTTGATAATAACCTTAATGTCATCGAGCGAAGCCACCGGGGATACGTGTGCTTGTTGTTTGATAGTGTCACTCATGACAACGTCGCTGCAAGCGAAAAGGACGAGGGTCAGAAGCAGGGCATGATTAACTCGTATCGCTGGCTAGCGGACTATTGTTCGACTTGGTGTGGGCTTGGGGGGGAATTGTCAAGTGAAGGTAACCCCACGAGTCAAAAGCTTCAATTGCACCGAGTGAGTAGTACTCAGTGAGTACTACTCATTGAGTAAAGTACAGTATCAGTGATACTGCAGATTAGAGTATCCCAACGTCAGTACTGTACTAGGTATCACCATCGCTCACAATCGTACAATGAGTATTACAGTGTACGTACAAGTTTGTAGACTCCGGGATCCGATATTTTATTCCTGCCACCGGGTATAGCGGAAAGACTCGTTTTGTTTATAGTAAAATACACCTTACGCTTAATACGTGCGCTGTGCTTTTTGTTTTGTGGCCTATGGTGTAAAACTGCGGTGCGTGTTACAGGAGATCGATGTTGATTTTGCTGAGCAGAAAATCCTCTTTGTAGTGATACCGTCGGGGAGCCATTTTATCAGAATCACAATCCAAAGCTGTACGTAGCATCGTTTTTTTTTGTGCAATTGGACTCCTCTCATGGTTCCGCAACTTGAGAAGAAGCAAATGTGCTCCCAAAACTCTGCTTTCAAGACCTCACGTGTACGCCGGCAACTGGAGCGTCTATACCGCCGCGATTAATGGCAGTAGCAGCAGCAGCAGAAGCACATGCTCGAACTTATACAGTGAAGCTGACAATGGAGAGGAGGAACCTGATAGACAGTGATATCTACTTCCAGTCAACACGGAGAAGCACGTCATCAGACGAATCAACGGATCCAGTAAGATCGTTTCCAGCTCGATTGCTTCCACACTGCCACGCGCAAAAAGTGCAAGTGCTGGAAGTACGAGGTCGAGTGTTTCTGGAGTTAGTACTGCAAGAAGTAACAGTGCAAGCCCCATTCAAACACCGGTTATTGATCAACATGGTCATGCCAGGAAGTTTAATCGGCAGATGTAGCTCCTAAGAAGAAACAATCGTCGCGAGGCAAGCAACTTGCCGCCGGTCTGAAGTATTTTTTTGTATTTTGTGATAGGCAAGTAAACTTCTGGATATGAAAATCGACAGTCGCTCGCCAATACGATGCTGTTGCAGGTTTTTGCTGTAGCTCCTGCATGTACCACGATACGTTGTAGCTGTTTTCAAAGGGGCTGCTAGTTTTGGCGCTCGTGTCGCGAAGGGTCTGCGAACGGAAAGTTCCACCAACTATGGATAACTGTGATATCGTTCACTGGTTGCTTGCGCGGTTGAGCTTTACAGCTGCATCCCTGAGCTTATCAAAAAGTTGGTACTCAGGAGTGTAAGTATGATAGAGCGGGCTATTGCGGTCCAGAGTCATCCACTGATTCTTTTCCTTGTCGAGTCTTAGCCATTCCTTGACCTGGCCATGAGTGATGCCTTCCTTCTGCAAATTCTTCACAGCGTCGTCGAGGTTTTCGGAGCGGGCTTGAGTTCTTACAAATTCCACAAGCTTCTTGGTCTTCGCTTTCTCTGCAGCTGCGACTTCCTTTCTCTTAAGCCACGTCAACACTTTGTTGGCTGGCCCAATCAGCTTGGCGCGCAGGGTGTCGATCGCTCCTCTCTCTTCGTCGTCCGAGACGGCCATCTCGCTTGTTCGAAGCTTTCTTCGATTGTTGATAATAACCTTAATGTCATCGAGCGAAGCCACCGGGGATACGTGTGCTTGTTGTTTGATAGTGTCACTCATGACAACGTCGCTGCAAGCGAAAAGGACGAGGGTCAGAAGCAGGGCATGATTAACTCGTATCTCTGGCTAGCGGACTATTGTTCGACTTGGTGTGGGCTTGGGGGGGAATTGTCAAGTGAAGGTAACCCCACACCGAGTGAGTAGTACTCAGTGAGTACTACTCATTGAGTAAAGTACAGTATCAGTGATACTGCAGATTAGAGTATCCCAACGTCAGTACTGTACTAGGTATCACCATCGCTCACAATCGTACAATGAGTATTACAGTGTACGTACAAGTTTGTAGACTCCGGGATCCGATATTTTATTCCTGCCACCGGGTATAGCGGAAAGACTCGTTTTGTTTATAGTAAAATACACCTTACGCTTAATACGTGCGCTGTGCTTTTTGTTTTGTGGCCTATGGTGTAAAACTGCGGTGCGTGTTACAGGAGATCGATGTTGATTTTGCTGAGCAGAAAATCCTCTTTGTAGTGATACCGTCGGGGAGCCATTTTATCAGAATCACAATCCAAAGCTGTACGTAGCATCGTTTTTTTTTGTGCAATTGAACTCCTCTCATGGTTCCGCAACTTGAGAAGAAGCAAATGCGCTCCCAAAACTCTGCTTTCAAGACCTCACGTGTACGCCGGCAACTGGAGCGTCTATACCGCCGCGATTAATGGCAGTAGCAGCAGCAGCAGAAGCACATGCTCGAACTTATACAGTGAAGCTGACAATGGAGAGGAGGAACCTGATAGACAGTGATATCTACTTCCAGTCAACACGGAGAAGCACGTCATTAGACGAATCAACGGATCCAGTAAGATCGTTTCCAGCTCGATTGCTTCCACACTGCCACGCGCAAAAAGTGCAAGTGCTGGAAGTACGAGGTCGAGTGTTTCTGGAGTTAGTACTGCAAGAAGTAACAGTGCAAGCCCCATTCAAACACCGGTTATTGATCAACATGGTCATGCCAGGAAGTTTAATCGGCAGATGTAGCTCCTAAGAAGAAACAATCGTCGCGAGGCAAGCAACTTGCCGCCGGTCTGAAGTATTTTTTTGTATTTTGTGATAGGCAAGTTAACGAGCGACTGTCGATTTTCACATCTGGATATGAAAATCGACAGTCGCTCGCCAATACGATGCTGTTGCAGGTTTTTGCTGTAGCTCCTGCATGTACCACGATACGTTGTAGCTGTTTTCAAAGGGGCTGCTAGTTTTGGCGCTCGTGTCGCGAAGGGTCTGCGAACGGAAAGTTCCACCAACTATGGATAACTGTGATATCGTTCACTGGTTGCTTGCGCGGTTGAGCTTTACAGCTGCATCCCTGAGCTTATCAAAAAGTTGGTACGCAGGAGTGTAAGTATGATAGAGCGGGCTATTGCGGTCCAGAGTCATCCACTGATTCTTTTCCTTGTCGAGTCTTAGCCATTCCTTGACCTGGCCATGAGTGATGCCTTCCTTCTGCAAATTCTTCACAGCGTCGTCGAGGTTTTCGGAGCGAGCTTGAGTTTTCACAAATTCCACAAGCTTCTTGGTCTTCGCTTTCTCTGCAGCTGCGACTTCCTTTCTCTTAAGCCACGTCAACACTTTGTTGGCTGGCCCAATCAGCTTGGCGCGCAGGGTGTCGATCGCTCCTCTCTCTTCGTCGTCCGAGACGGCCATCTCGCTTGTTCGAAGCTTTCTTCGATTGTTGATAATAACCTTAATGTCATCGAGCGAAGCCACCGGGGATACGTGTGCTTGTTGTTTGATAGTGTCACTCATGACAACGTCGCTGCAAGCGAAAAGGACGAGGGTCAGAAGCAGGGCATGATTAACTCGTATCGCTGGCTAGCGGACTATTGTTCGACTTGGTGTGGGCTTGGGGGGGAATTGTCAAGTGAAGGTAACCCCACGAGTCAAAAGCTTCAATTGCACCGAGTGAGTAAAGTACAGTATCAGTGATACTGCAGATTAGAGTATCCCAACGTCAGTACTGTACTAGGTATCACCATCGCTCACAATCGTACAATGAGTATTACAGTGTACGTACAAGTTTGTAGACTCCGGGATCCGATATTTTATTCCTGCCACCGGGTATAGCGGAAAGACTCGTTTTGTTTATAGTAAAATACACCTTACGCTTAATACGTGCGCTGTGCTTTTTGTTTTGTGGCCTATGGTGTAAAACTGCGGTGCGTGTTACAGGAGATCGATGTTGATTTTGCTGAACAGAAAATCCTCTTTGTAGTGATACCGTCGGGGAGCCACTTTATCAGAATCACAACCCAAAGCTGTACGTAGCATCGTTTTTTTTTGTGCAATTGGACTCCTCTCATGGTTCCGCAACTTGAGAAGAAGCAAATGCGCTCCCAAAACTCTGCTTTCAAGACCTCACGTGTACGCCGGCAACTGGAGCGTCTATACCGCCGCGATTAATGGCAGTAGCAGCAGCAGCAGAAGCACATGCTCGAACTTATACAGTGAAGCTGACAATGGAGAGGAGGAACCTGATAGACAGTGATATCTACTTCCAGTCAACACGGAGAAGCGTCATCAGACGAATCAACGGATCCAGTAAGATCGTTTCCAGCTCGATTGCTTCCACACTGCCACGCGCAAAAAGTGCAAGTGCTGGAAGTACGAGGTCGAGTGTTTCTGGAGTTAGTACTGCAAGAAGTAACAGTGCAAGCCCCATTCAAACACCGGTTATTGATCAACATGGTCATGCCAGGAAGTTAATCGGCAGATGTAGCTCCTAAGAAGAAACAATCGTCGCGAGGCAAGCAACTTGCCGCCGGTCTGAAGTATTTTTTTTGTATTTTGTGATAGGCAAGTAAACTTCTGGATATGAAAATCACAGTCGCTCGCCAATACGATGCTGTTGCAGGTTTTTGCTGTAGCTCCTGCATGTACCACGATACGTTGTAGCTGTTTTCAAAGGGGCTGCTAGTTTTGGCGCTCGTGTCGCGAAGGGTCTGCGAACGGAAAGTTCCACCAACTATGGATAACTGTGATATCGTTCACTGGTTGCTTGCGCGGTTGAGCTTTACAGCTGCATCCCTGAGCTTATCAAAAAGTTGGTACTCAGGAGTGTAAGTATGATAGAGCGGGCTATTGCGGTCCAGAGTCATCCACTGATTCTTTTCCTTGTCGAGTCTTAGCCATTCCTTGACCTGGCCATGAGTGATGCCTTCCTTCTGCAAATTCTTCACAGCGTCGTCGAGGTTTTCGGAGCGAGCTTGAGTTTTCACAAATTCCACAAGCTTCTTGGTCTTCGCTTTCTCTGCAGCTGCGACTTCCTTTCTCTTAAGCCACGTCAACACTTTTTCAAATAGCTTACTCAGCTTAGTGCGCAGGGTGTCGATCGCTCCCCTCTCTTCGTTGTCTGAGACGGCCATCTCGCTTGTTCGAAGCATTCTTCGACTGATAATATATGAATTAACGAGCGAAGCCATCGGGGATTCGGGTGCTCGCTGTTTGATAGTGGAACCCAAGACAACGTCGCTGCAAGCGAGAAGGACGACGAGGGTCAGAAGCAGTACATGATTAACTCGCATCGTTGGCTAGCGGACTATTGTTCGACTTGGTGTCGGCTTGGGCGGGAATTGTCAAGTGAAGGTAATCCCACGAGTCAGAAGCGCCAGTTGCACTGAGTAGAAGTTTCGGATTAGATTCTTGCAAGATTGGAACGATGGTGATACTGACTGTACATCACTGGCGCTGTACAGACGAGTATTGTTTTACTTCGTGATTAATGACCATACAGTTTTGAACAGCACTGTACGCTGTGCTTAAAAAAAGAAGGCTTTTCGCAAAGCTTTTGTCGCTTTAAACGACTCGTTTATCACTTCAGTTGGTGCTCAATTACTACGTAGTATAATGTAAGAAAACGAGGTTATAAAAGAGACATAAGTGTCTAGTTACCGGTATTAAAACATGTCGCGTATAGTCGGGTGACAAAAAACATGTTGTATTATTAATATTATAATACTAGTATTCTTTCCGGCCGATGCTACAGTCCATGCGTCGACTCATCCATGTAATACTCCATGTAATGTCCATGTGTCGAAATAAATTACTTACCACTGTTTTTAAAATCCATAGTGAATGGAAGTTGTTAGACCTTCGCAAACGAAAGTCCTCTGACATCTCTCGTACATACCGGTATACAGAAGTCAGGAGGTCAACCATACGCATGAACATTAGGCGGGTCGATTCCAGTTTCAATAGAAATGAGATTGTATTAGTTGCATTATGGCTTGCTACCGTGAAGCAACGAAGTGAAGGATGCGGAAGCGTAACAGCGTTAGACCAATCGGAGTTACGTCCAGCGACACACTCTTGTCTACATATCGCCAAAACCTCAACATTACGTAGAATCCGCAGTTGTATCCGTCTGTCTGGATCGGTCCATTGACGGACACAACTTTGAAGTCGTCGCTGAGCGTAGTAGCCAGATCCCACGACATGCGGTCCAGTACGTCCTTGAACGTCTTCAGGTTCATTGAGTCGTAGTACAGGACATTGTTCTGCTTGCCATCCACGATCATTGCACACCAATGCATGTTCCCAAAATTTACAGGAATGAGCAGTACATCCGCTTCAGTGAGTAGTTCCTGAACCTTTGTCTTCATTTTTTCACTCATAGATTTCTTCTTCTTTGACGCCGAGGCTGCCTCGACACCGACGATGCGAACGCCGGTGCCCGTCCTGTACAATCTCGCGCAAAAAGCCAAAATCAGCGCATCATTAGCCCATTGAGGCGGCTTGAGACGGTACAGCATCGCGTAGTGGTAATCGTTGCCGTCAATTGGGATGGTATCTTGGGGATAGGCGCGAGCAATGGCCTCTGCCATGCTCTGAAGTGTCGATTGTTGTGCTGCTGGTATGGCGCTGGCTGCATCCTGTGTTAGCCATTTGGTAAACGCCATTCCATCATCACACGAACGCTTCACGTTTGCTAAGTATGCCATGGCCTCAATCTGTTCGCGTGAAAATGTTCCGATACCCGCGATGTAGACACACTCGATCTCCGGGTTTTGTCCGTTGCTGTCCATGATTTGTCCAGGTATTGTAGATGTTTCTTCGTCTTTTTGTGTAGTTTGACTCTGGGTGAGTACATCGATGGCTGTTTCATTGGTGTTGCTCACAGGCAGCACGGCAACGCACTTGTCCAACAGTTTGGGTGGAAGTAGGTAGAACGCGTTTTCATTCAGCACAGGCGCACTCTCTCTAGTGTACTTGGGTTTCTTGCTACCCGCGTTGTTGTACTTGGTTTGGAGTGGCAGAACACGACGTAGAGTGTCTTGAAGTGGAGGCTTCTCAAGTTGAAGACTGCGCGCAAGTTGTATTAATGTCACCTCTCCAAGACATCTTCTATGGGCTTCTGACTCGTTAAACAACGCTCGTTTCTTCTTGTCGTCTGCTTCTCTCTCCTTTCTGTTCAACCGGGGCCTACCAGACTTCGCAGCTTTGAGGTTCAGACGGATGCGCAATCCACTATCAGTATTTTTCTCTTCGTTGTCATCAGGAGTGGTCTCAAGCGCAAGCTGCTCCATTTCGGGCTTGGTTCCGGTTCGATTTCGGCTGGTTGTCACTGGAGAGGTCACTTCATCTGTTTCTGTTTCTTCTCTCGTGACTGGAACCTTCGTTTTTTCAACCTTTACACGTTTGCGCTGCCTAATGTTCCTCCATTGTTGCACGACGAAGTCTAAATGCTCACGGTACTCGTCGTCATCAGAGATATCGGCTAGCTCACTGCATATAGCCTGGAACTCGCTGACTGCCTCCTTGTTCTTAACATTAGCGTCAAGCACCTTGTGTTTCGCCTCCCCTGGTTTAAACTCATTAAGCACAAAAGGCCGCGGAGTCATCGGTTGTTCAGCAGGATGTAACCATCTAAATGAATGCCATGTCAGACCCTCAGTACAACATCAATATTGGATATTACATGGACAACTCACGGCTTATACGTGGATAAATTGTGAGTTAACCCACCTTTCATCGATGCAACTCAGCGGTATTACGCTTCCTGGGGCGTTACTCCACTTCCGAAACGCGATCGCGTGTTGACAAGGCAAACGCATTGCAGAAGCAAACGAGCAAGTGCAGCTCCACGTTTTCAAATCCACAGCATGCGTCTTGTGTTTACCCGTCACCTCCACGAAGCCTGGATTTGACTTTAAGTCGAAATTGAACTTGTCGACCTTCGAACATGCCATTACATACTCCTTCTCCACGTGTGTTGCTACGAAATGAGTCGTAAAGCGCAAAACTTGGCACATCTCCTCGTCGTAGTTGCGGTTGACACGTAACCCGATCCTA
>Contig_229
ACCAGTAACAAGATCATGGTCGACCATCATCTTGACAAACTGCGGGCACAGATGGCCCAGTCGTTCGTGCCATCTCTGCAGATCAGCTGCGCCGTCTGCAGCCGTGATGCTCACACAGGGCGGAGGCTGGTACGAGGAGGTCTGTTCCTCAACCTTCGGGTTCTCCCTGGTGTTCTTCGAAAGAAATGAGTTCCGCGCAGAAAATGTGTACAGTCCAAATGGGTCACGGCCCACTTCTAGAAGCTTTTTATCTCTCTCCCAGAGCCCGTACACTTTCTTGCCCTTTCGTCCATGTTACTCAATATCATAACCTTGGTCCTCAGCCTGCGAGTGTGACAGCAGTTTCTTGCTATCCGGAACGACGAATACATCTCGAAGAGTAAGGATCACGACAGGTCCACTGTTTTTCACCTCAATCTTCACCGTTTCATGGCCAAGCGGAACAGCCGCGAACTTCTTCTGGAATCCGCGTACTCTGTCTGCTTCTTGGTCCGAGAATGGCTTGTATTCTGTAAAGTAACGTTGGTCCGATGCTACATGGACATTTGCCGCGTTGTCCAGGCACCATTCCCAATTAGCATATTCCTCATCACAGTGATCACGCTGATCACTACCTCTAGRACTATTCCCATGCCGTCCGTGGTCAGTGGGGGTCGCTATGTCTGGTGTAGCTGTCGTCCCAGAAACAGGCACCGCAGAAGTGTCCGGAGCCGAAACTTGCGAAGTTTGCTCAGGCACTACAGGAGCCACCGACTGTTTGGGGCTCTCGCTTTTCTCGAGACGCTTAGTGTACGTGGCTTGTTTGGCTTTCGGCGCATTTGTAGATGCCAGCGACTTCTTCGGACAATCCTTCTGCTGATGACCTGGTTGATGGCATCTGAAGCAGTTGCTCTGCTGCTGATCCAACTTCTTGGTCGCGATAGCAGCCGCCTTTTCTGGTAGCTCAGTCGTCGTACTGATGCCAAAGCTCTGCTTTTGATTATGTCCTGCTCGTTGTCCTTGTCCTTGCCCTTGGTTGTGCGCACCATTGCCACCAGTAACTCCAAGTTCTTTATCACACTTGTTGTAACTGTCCATTCGCAGGATCTGGTCCTTGCGTTTCTCAGGAGTATCCACCTCACTGGTTCCGATTTCGACCATTCCTCTCAGGCGATCAAATCGTGGGTTGCTGGCAAAGACCGAATCAACAAGTTTATGAAGATCGGATCTCTTACATCAGCATTGATAGCAGCAAGCTGCTCCTTTATCAGGAACATATTGTTAACATGTAGACGAGCGTCCCAGTTCGGCTTACATTTAGCAGCTTGAAGCTTGTTGTACAGAATGATCTCTTGGTTCGTACGGGTCGCTGCGTTCGCCGTACCCTCGTACGTATCCATCAAGTACTTCCACATTTCTGTACCGGTCTTCTTCATCATGACCTGCTGTCCGAGCTCCATCGACAGCGAGGACATAATGATCTGCTTCACCTTGACTTGGCCCTCCTTGAACTTCGACTTCTCTTCGTCCGTCGCGTTGGAAGCCAACGTCTTGGTTCCACTCGCGTACTCGAGAACGTTCTTGTCATCGAACGCGATCTCCATCATTTGCTTGTAGTACACCCAGCATTGGCCATGCCAACCAATAGGGCGTCCGTTCTTGTTGAGTTCAACCATGTTTGACATCTGGGATCTTCAGAGTGCTCACAACTATCCTTACTGATAGCTTGGGCTCATAACCCTGTTACGCGTATGCAGAGACTTCTCGACGTAAGCTAATAATCCAATGTAATGCACACACGAATTCCTATTGACTACTTAGCCTTCAGCTCTCTCGACACTAACGTGTTTCTTATCCTGCAAAATGGAGACTGAGCTAACTAAATGTAAATACAACGTGAGAAACCCCAGCGACCTTCACTCACGGGACACTTGCCGGGTCCCTCCTGTGGGAGGCTGCTCCAATGCGAGTGCTGCTTCAACTTGTAGAGCATACTAAATTCTCAACAAAGTCCGGTTCTATTATCGTTTTAAAGGTCAAAGCTCTTTGAATGCAGTCTTGTTTGGCAAAGCAAGGTTGGTATCACAGTACCCACTGGGCATGCACCTGTTTTACAGAAGGATCAGCAGCCCTCTGCAAACTTTACAATCATGAAAAAGAGGAGGCGGAGCGATGCGAAATAGTTTTGGAAAGGTGATTTATTTTTCCGAGTAGAGGTAGTATTTCTTCTTCTTTATACTGTAGTTTCGCTTTTATTTACAGCATGTGCGTGCAAGAAATAGAATATCCGGTCCTTGCTCGTTTTCGTCTATGGACACATCCTTTTTAACGACACACCGCGCAGTGTGCGATTTGCACACCGTATGAAGTTTAAACAGGGTTTACGCAGAAACTTAAATGAAGAAGGACAATTACTACGGGCGAGATAGATAGCGCTAATGATTCTCTTTTTTAAAATAACATGTTTTAAGCGACCACAAACAGTAAACAATGTATACTACTTCCATTTCAGACAGTGGTTGATTAAATTAAACCACAATCAAATTTCAGAGCTTCTTCATGCACCGCGCAACTTCTTGAACTATCCGTCATATAACACACAATGCAGTGACCCCTCAATCCTACGATAAAAACGAAGCAAGAAAAGTAAAGAAAGCTAGCTCGCATCAATGTTTGCGCTATTAGCTGGTTAACCGCACCACATCACACTGCAGGTCGAGCCTTGACACTCTTTTCCTTCACACTTGGTTACCTGGCACCAAACGTACCATCCAGTCGGTGTCCCACCACGACTTGATTTTGCTCTATTTGAAACCCAGTCGCTTTGCCTCATCGGTCTTGTGCTTTACAATCCTCACCCAATCGAGTGTTGTTACGACAGTCTCCTTGAGTTTGTCCAAGCTTTTCTTGGGCGTGATTTTTTCCAGTACAGCTTTCAATTTTTCTTTGAAGCCTTTGGTTCTCTCTTCCACGATCTCGCCTTCGTCGTTTCCGACACGACGCAGTAAACGCGGGTCATGCACGTCGGTCGTGATGATCATATCAACACCATATTCATTCGAAGCCTTGCCCGCAACCGCAAAATTCACATTACCAGTGGCGTGGAAAGTGACCGCGACTAGCACGGCAAGGATGCACGTGAGGCGCATTTTTGTTGTCGCTTGGGTCAACAGCTAGGACACTTGAGAGCTTGTTCTCGAAATGAGAGAGTGCGAGCAGATTGCAGAATGAGGTGTCTGACGAAGACAGAGCCGTACTACGTGCTGGAGCACTGTAGTACGACAACTGCTGGTACTGTAGTAAGACAAGTTGGAGAGCATGGCAGATGCAATCTAGATTTGTTATGGATACCGATTGGGGAGATAAGCTATTAATCGTAGCTTAAGCCGTTGTAGCTTAGCTACAACGGCTTACTGCTGGCTGTTCACAATCGTCTTCCTTTAGCCCTTCGTGTATTTAGAAGTTTTCAGGAAAATAAGCGACGCACCAATACAAAATTTATTCAACTTGTATGCCGTGCATGTACTTGCGGCAAATTCGGACAACCAATTTACACATCCTTGATATGCACTCCATCTGACATGATATCAGTGATAAGTGGGTTCACTTAGGAGTTTATTTTGATTTGTTTTGGATTTTATAAAATGTTATCCAGAGATTTTTACGAGGAAGACATTTTAAAAGTAGTCGATCGAAGCACCAGTTAAAACGACAAAACGTTGCACCAAAACAAACGGAATAGCTGACGCACGGCTTTGTACTTAAAATAAAAAGGGTATGTTTTCAGGGAAAGCTAACAGCAATTCAATTGGTCACGAATGAGAAAGAGAAGGAAGGATCCCCTTGCAAAACACGTGCCACGAATGAGAACTGGAAAGGGAGCCTCATTTAGCACATGGCAGAGCCGTACATTGGACGGTGTGCCGTCGCTGTTGAACTGCAACGTACTTAAAAAAGCAATGAGGATCAGGATTACGGATCTTATTGCACAGTATCACGAGTACTGTACATGAGCTGTATTAATATAAAATACTGGGAGGTCAGCTAAAAGCTGGGTTGACAGCAATTGGGCGCGACAAATTGAATCTACAAACGCGTCACCTACGAGGCCAACAGAGAGGCTGTCCACCTAGCTTTATATCAGGCCTCCCAGGAATACAGGACTAAAACACGACCTTGCTTTAGATTTGAAATTTAAATTATACAGTTTAGAACAATGTACAGCGCTCAGATCATGTACTGTCCATGTAGTCGTGATTACTGTGGGGCACTAATCATTTCACATCCACATCCACTCGTTAGGCACTACTCAAAGTAGGTACATGTACTGGAATGGTTCCTGCATGTGTGTAGCGAACAAGCTCTAAATAAACCAAAAAGCTCTGACGGTAAGCTTACAAAACTACCGTGAATAGGGCGTGTTAAAAAGGTCGATGCAAAATTGATTTTTCGTGCGAGTGGGCAAATGGAATCTACAAACGCGTCACCCACGAGGCCAACAGAGAGGCTGTCCACCTAGCTTTTTAGCTGAACTCTCCGGAATAGGACTAAAACACGATCTTAGTTTTGATTTGAAATTTAAATCATACAGTTCAGAACAAGGTACAACGCTCAAATCTTGTACTGTCCATGTGCTTGTGATTACTGTGGGGGGGGATAATCATATCACATCCGCATCCACTCGTTTGGCACTACTTAAAGTAGGTATGTACATGTACCGTTATGGTTCCAAAGCATCATTGAATTTCATGCAAAAGGAGTAATCAGTCGAGGNAAAAAAAAGCAAATCTTCTTTAGCGGAGCACATTACGCTGACATTTTTATTTCTTCGCCTAATTTGCAAATGAGATAATCCTGGAACTGTCTCTCAGACCAGCTGTTGCCGACACCTACTTTACGGGAGACGTCCAAACAAATATGCTCGAAGTCAAAACGTTTTGGTCACTTCGCAGCTGCCTCAAAGATCTATCATCACTCCGTAGTGCATCATGTCCGCGCTTACAAACATGCATGTAATATTTACCAGAGAAACTTGAAGATGGAAAACATAAAGGTGGGGGCTGGAAAACGAATACAAACATGCTACTAACATAGCATTGCTAGTGCTGCTGCCCCGAATCCACTTGCACTTCTGGGGCGTACGAGAGACCAGAGACCACATGTACATGATACGGCGTCATGAGACACTCGAGACGCCAACCCACAACTGCCGCATTTCTCATTCCGCAATTTTCCTCGGTCCTCCAGACCCATCCAACCATGCGTCTTTTCAACATGACCCTTGTGGTTCTTGCAGCCGGCCTCCTTGCAAGTGGCACAGCAGTGTCAAATGTCGATCAGCTAGTGAGTTGAACGTGGATGCTCACTCCTCAAATGCTCTCGCTGCCGAGGACAAGAGATTTCTTCGAAGTCACCAGATGACAGATGACAAGGTCGAAACTAACGAGCACGGCGAGGAAGAGAGGAAGTTTGGAGAGAATATGTTCTCTGCACTGAAGCTGGAGAAAATGGGGCGGGACACATCTTACCGCGATAGGATGTTCCAGCGTTGGAAAAATCATGCAAATTCATGTAACTCATCATGTGCCAGAATCTGTCAAAGAAGCGTACGCAACATACTTGCGAATCCGAACGAAAACGGGGAAAGTTTGTGGTCAACATCTCCCCTATCCCCAACCACGTTAGGCAGGGACTCTATCGCCGCGCTGCTTTCTTCGTATCTCAGTGCTGAAGAAGAAAAATCACCCATTGTTAGTTGATAACACAAAAAGAGGTTTTCTTCAAACGACCACTTTTAAAAAAAAGGTTTTTCAAACGACCACTTTTAAAAAAAGGTTTTTTCATCCGGCATAACTATATCTAGCAGGCCGAGGTAGGAACTTCGGATAATCACATAAATGTTAATTTGTTGTTATTATTCGTGAGTACTTCTCTTGTAAGAAGGAAAATCACGAATGGGCTTCTGACTGAATCTCCGAAGTGGGCACTAAGCTCCTCTCCTTTCCGTAAACCACTACCACGTGGAGGTCCAACGTCAATTTCCACTCTTGGCGACGGCCAGGCGTACCACGATAAGCGTGGAACGCTGTTCATTGTGTCGAAGGGCGCAGCTGCTTGGACGTGGCCTGCGAGTTCTGCAGCAAGCAGATCTTCCGGTCGCAGCTCGAGAGAATGGCGTCCACCTTCTAGCTGTGTACCGTGCCAATTTTTCCCGACTATCGCTTGGTGGCCTTGCCTGGCCTGACCCGGATTCCACCTTACCACCAGCGACATTAGTGGGAACGCGTTCCAATCGAAGCAGGACTCGCGTTTTCGACCTAGGAAGGCGTTCCTTGATTCTTATCGCCTCGCAATCTTTCCTAGCTGACACTTTCTCGCTCTTCACGTCACTTAATTTCGCCCAGCGAGCCCTTCCCAGCCTTGCTTGGCTGTCACTGCTGGCCTCGTTCATTATCAACACGAAGCGTCTAGTAGTTGCGAATCTAATGACTGTAACAGCTGACCGTCAACAGAGAACCGTTCCAGTAGCAGCACCACGTAGAAAACGCCTTGAAAACTCCCACAATAGCACTACCAATGCCACACCCATCCAACCATGGAGCACTCCTTCGGTACATGCATACACAAGCCGCGGAATGTATATCATGATATACAGCAACAGCGACGTCAACAGATATCCACCTACGACGATGTCACCCACTCTGTCAGCAACAGCAACGGTAGCCTCCCTCGTAGCACGAGCGTATCGCCCGGTAGTCTTCCACAGTACTGGCACTGTTTCAGGGAAGAATAGACACCAGGGATAATGGAGCGCCTTGCACCACTTCAAGCAGAGGCGCCGCCGAACCCAAAACGTACCTCGTAGTCCCTTAGCACAGCCATCGGTATTAGGGAAGCCAGCGTCAACAGGGAAGTCGCGATCTCGGAGGGAGGCAAGGCGAGGGCGTGTGCATTGCGGGCAGCTCCAGCAAACCGATCGCCACACGTGTAAAAGAAGAAGTAGGCCGCTTAACCGTTATACACTAGGCCCTCCAAGAACGCCCACGAGGCGTTCCGCAGCGGCGTGGCTACCACCCACGTCACGACGCCAATCACAGTGCTGCCCACAAGTCTCAGTTCAACGCCATCCTCATTCCTCGTTAGCGGGGCCGTCACCTCCAGCCATGCAGCCCAGTTGTTCATCTGCCTGACGATCTTCAAATGGCCACCCCTCATTTTCTAAAAGGCCGGCCGGTCTTTCCTGGGTCAATTTTCATCAGACCGNTNTTCTCTTTCGACGCCACTTCCCAGGGACGCCACCCGCACGTACATCGGAGTCAGCCATCAAGCTGAAAATTCACTCTTGTAGCCTCTCACTGCTTAATCTCCTTCACCGACAGCACCTCTCGTCCCAGTGTTTCCTCGCCATGTCGTCGCGGTTCACCTCCACTGAGCAGAAGAAGGTCCGTCAGTTATCGACGCGGCCCTCGTGCAGGACGGGCTTGGTACGCTTGGTAGTGACGCCCGGGCGCTCAACGAGGCGTTCCTCAGCGAATTGATCGCGCGTCTCGGTGATAACCCGCAGACGTCGGAACTGGCGCACCTTCAGCACCTGGCACATGACGTATTTGACGGAGACGCGACGGTCACTCTTCGGGGTCCCGTGGTGATTCTCCCTTCTCCACCGAGTTCGCAGACCTCCAGCAATGCTTCGGCCTCGCCCAAGTCCAAGAAGTTCTCCAAGCGAAGGCGACCACCCGATTGCCGGTCAAGAGGTGTTNNTCCTCCGGGAAGGGCAAGAAGGCGGCTCGCGTTCCCGCTGAAGATTACAGCGACCTCCTCGAGTTGAGAGCGAAGGCTCCCGCCCCCGTACGCAAGGCGATCCTAGCCGTTCTGGCCATGGCAGCCGATGCGGGCAAGAAACCGTGGTGCTTGGCGTTCCCCTGGTCGGGTCGGACACGTTTCTACGTCCCCAAGAAATACGAACACGTGCTTCGCGCCCACGGGCGATTCTGGGTGACGAATTGTCGTGCCTTCTGGAATTGGGCGCTCCATGCGTCACTTGAGCCCGAAACGGCTCAGTCGAATCGCCGTAAACTCAAGATGCGCGCCATCCAAGCTCGGTTCGCGTTCACCAGCTCCTGCATCGAGTCGTGGGACTTGTGCGCTTTCATGGAGAATCTGGGTAAGCACCACGCGATGTTCTGGTTAGGAGAACAACCCGATCGCCTTTCGCCTGAAACTCGGAAGTGCGATGGACCTGTCATGGACGACTTGGTCGTTCTTCGTGAGAAGAACCGGAAACGGTATGACGCTACCATCACGAATGGCTTGGATCCCGACAAGGTGGGCGCCTACGGGTACCTACCGAAGCGTTGAACCCGGCAGCTGACAAAAAGAACAGGCTCTCGATCGCTGCGTTGGTTCGCATCCGCAAGGACATCATGTCCAGCGTCCGGCCTAAGGATACCTGGGTCGGGGATCGAACGGCTCACCCACGCAAGGCGATCGTAAACAGCTACAAATTAAAGACGGGCAGGATCTGATAACGGCCCAGATCATCGAGGGCTCTTACGAGCTACCTTGCGTGAGCGCGCTGACTCGAGCGGAGATCGAGTAAGAAGACGGGTCTGACGTCGAGGACGGTGATGAAGACGGCAATGAAGCGAGCCCGCCAACCGCTGTGGATGACGAGAAGGCTCCTGAAGAAGAGGTGGACGAGGAGAAGGACGAAGAAGAGGAGGAGAAAGGCTTAGGCGAAGATGATGCTGAGAACGACGAGGGCTGTGACGACGATAAGGAGTCTTCCAGCAAGTAACCACGGTATTCCGACTCGCGCCTTTCTTGCCGTTCCATCGATAGTACTTAATATAGCGTTCCCTCTTGAAGCTTCGCACCCACGTTCCAAGTACACCTCTCGTCGCATCACCATAGTCCCTTATTCGTTCTTACACAACCCTCTTCACCCCTTCCTTGTTACTTATAGCATTTCATCTCCTAGCGCCGTAGCATATTGCGTTCTTCTTCAGACCCTCCTTCTATCCTCGCCCGTAATCCATCGTTCAATTGGCGGCTCGTGCCGTACCCTCACCGAATTTAACCGCTCCTTCGTCGATCACACAGAGCCGTTCCACCATTCATAATTCTCCTGCTCTGGTCTAATCAGCTTGAAAATAACTCTAAATATAAAATGCAAACATGTCACTCGGTACGCAGAGACCTCGCAAATATCTCGCACCGGCCTTCTTTCTCGTGCGGTCCCCGACCACACTCACTCCAACTGGACTCCCCCCCCGTTAGAGCTATATCGCTGCGCTGTCCACGTCAGCGTTGGCTTCTATTAACCTGGCGTTTCGACGTAATTACAGTCGANCCCCGCTTCATGCGGCCCGCGTCTTCGAAAGAGCGAATCAGCGTTCCAAAATCGGGGGCCACAGCCGCTCGAGACAACCAAAACGTCTCGTATGTGACCGTGAGCACCAAATACTAAACTTTGTATTTTTCAATCCGCTTTGCCGGCACATCCACGATAGGTGACGATCCTCCCGACAGGGCTGTTTCGTCCACTCCCACCATCAATTCGTTCCCCAAAGCTCGTTGAGGGCAGGTCCCCTTCTTGCAGTGAACCCGTTCCCTCCTCAGAGGAGTTCTCTTCTGCTTCGTCGGGNCCTCGCATCTGCGTATGGCCGACTCCAACGATCACGGAAGCGCTTCATGCGATTCACATTCACTGTGACGATCTTGTTAGGGTGCGTGGTGGTCGCAATCTTGTAGGCGTTCTCCCGGACTTGGCCAACGATCCGGTATGGGCCGTGCCAAGGTTCTTGGTCCGGCGCTCCCAAGCTCGCGCTTGGAGGAACAGGTACTCCCAAACAGCATCCMCTCGGTGTTAGACGCCTCCACATACTTGCCGAGCCATTGCTTGTGCCGGTCCGGAGCCTTGAGCAATTTCCTTTCCACGAGGCGACGTGAGTCTCGTAGTGAATGGTAGAGTTTTCTTCGATACACCGGAACTTCATTGCTCCCCCAGTCATTGCTCGTGTTTCGGATCGCCAAGTCAATTGCTAATACCGGGTCACGCCCATACAAACGGAAGAACGGTGTATATCCGAGTTCTTCGTGGTAAGCCGTCCAATAGGCGAAGAGAACTCGGGGGAAGGTACACGTCCGAATCCGTCTGCGTCTCGTTCACAAACATCCTTATCATCTCCATCAATATTCCATTGAAGCCTTGCACGAAGTCCTGTGTTTGTGGGTGGTATGCGGTGTCGTACCATTTCTTAATGCTCAGCGTTCGGTACAGCGACTTGGTCAGCTCGGACGGGAAGCTCGTTCCACGATCACTCAGTAGGCGTTCTGAAACGCCATGTCGACAGATGACGCTTTTTATCATCACGCTCACGAAGGCGATACTGACCAGCGACGCGACTGCGAACGCCTCTGCCCATCACGTAAAGTAGTCTATAAATACTAAAACATACTTTTTTCTCTCGGAGTAACTACATTCGGCCCGACTGCGTCCACCACCTAAACGAGAGCGGCCCTGACAGTTCTTGGACTGGCATACGCTGCATTTAGCCAGCTCTTCAAGATCTTTGCCCTTTGCCACCACTGTATATCGCCCRCTCACGCACATATTAACCACGGCTTTTCTCCACCCATGTCATAGGCGTGACGTCTCACTGTGTCAGCCGTCTTCTTCTTACCGAGGTGTGCAGAGAAGATATCAGCGTTGCAGTAGTGTAGAGCGGTTTCGATGAACGGTAACGGCACGACAGGAACACTTATCGTTCTGGCCGGCCCTGCACTTGCCCCCAAGTGAACGAGTCTCATCAAGCCAACGTTCCTGATCAGGTAGTGTGGCGACATCTTCAGCATCGTCACTCGCAACTGGGGATCGAGAGCCAAAGCACCGTCCTCCAGGAACGCCTTTAAGGCCCTCATCCAAGGCTCTTGTTCTTGCTCTAATACAAACTTGTCGAAGTCTATCTCGAATGCATCAACCGGAGACAGGTCATCTTTCGGAGCACGTCCCTGCAAGTCTTCTTCCTGCCCATCCTAAGTAAGGGTCTCCGGAGTTCCTGGGGTCATTTCTGTCAATCGGACATTCTCGGGTGTGCCACGTAAAAACGCCTGTGTCGGGAGCCTTCCCGACACAGGCGGTTGAGACACGGGGAACGTTCCAACTCAGCGTTCCGCTACCCAAGGAAGCCGTTCCAGAAAACCTGGATCATGACGTTTTTATCGCACACGCTATTGGGAACAGCTGGGGCACCGTCATCCTCGTGAGCAGGTCAGTCATTCGTATAGCCTTTACAACTTGAGTGTCCAGTGGATGATACCACCGAGACAAGCCATCTGCGTGTCACATCGACGTCCCCGGCTTGCAGTAGATCTTGAGCTGCAGCTGCGATAGTTCCCATCGCCCGACGAGCCAACTTGGCATTTGTCGTCCTAGTCGTTTTCTTCGAAAATCAATGTCATAGCCTGGTGATCTATGTATAGGTCAAATTCAGCGTGCCTGAGGTAACTTCGGAATTTTTGCG
>Contig_230
GCACCGTTGCGTTGTTCAGCTTGTTATAAGCGTGAACCAGACGCCACTTTCCGTTCGGCTTACGAACGCAGAAAGTCGGCGTCGAGTGCGGGAATTTCGACTCCCGCACCATGCCTGCCTTCGCTTTCGCGGCGAAGAAGGCATCAATGACCTCGCACTGTTCGCGCGGGAGAGGCCATTGCCTCGTGACACAATACTTTGTGCCGGGCACGAGATCAATCTCGTGCCGTACGCCTCGATCCGGTGGGAGTTGGGTCGGTGGGTGTTTATCCACCACGTCCGCATACTCCGTCACCAAAGGATACACCGGATCCTTGGGGTTCTTGAGAATCTCAGAACCCAAGCGCGCCTGACGCTGCTTGTTCATGTCTTCCAGGACGCTCTCGTCCAAGACAGAGGAGGAGTTCAGCTCCTCCTGAGTGGTCTCAGGTCTCATGAGTACCATCACAGCGATCTCTCCAGCCTTGAGGTTGGCCAGGAAAGACTCAGCCGTCATTTCCTCGAGGTTCAGTATCTCTGCAACCTCTGGCAACGGTTCCAAGTGGACACCAGATGCCTTGACGGGTAAACCCGTCTCGCTATCGAAGATGTGATAACACTCTTCCACCGGCCTTGTCGGAGGAGCCCGGGCCCTGGACTCCGAGTCGCTTGAAGCGACGTCGATCGGAACGAAGTTCGGATCCGACTTGAGGCGGCGGCGGCGTCTTTGCCGACGGCTTCTGTGACGGGGAGCTTTGCTGCCCACGTCTAGGGATGTCGTCGCTACGACATCCGAGGCACTTGTGGCCTCGTGTGGTACTGTTGTACCCACACAGGAAGCGTGTTCAACGCCTTCCTCTTCAGTTAAGGTCTGGGCGACCGCGTGTGGCACTGTGTTACCCACACAGGAAGCGTGTTCAACGCCTTCCTCTTCAGTTAAGGTCTGGGCGACCGCGTGTGGCACTGTGTTACTCACACAGGAAGCGTATCCGACGTCTTCCTCTTCAGTTATGGTCTGGGCGACCGTGAGTGGAACTCTGTTACCCACTCTGAACACGCTGTTCTCAGTGTTCATGACAGCTGCAGCTGTCTGCGGAACTAAGTTACCCGCCTGTGGACCTAAGTTACCCACTTGGCCGGCGCCTCTTCTGGGCGCGGCCACCATCAAAACATCCTCGAAGTCGTCATATACGTCGATGACTCCCAAGCATCTGCCGGATGCTTTGGTACCCTGGCAGCCCTCGCGGGCGCCCCGGGTCCTGACAGAGGTGGGAACATGACTCACCAATGCTCTGTCGGACTGCGCAGGGCGGCTGGCACCGATTGCCTTGCCTCGCCAGTCGATCCAGGGCTCGTGCTTCTCAAGCCAGGGCATGCCCAGGATCATATCATATGGATCCATATCGAGAACAGTGAACTGTTCGAGGCTGTCAAAGTCTTCAAACTTGACAGACAGATCCACTTGGACGTTGGGGACAGTGACGACCTTCCCGTCGGCCAGTCGCACTGACACCGTCCCGTTGCCCTTGCTTTCTCGCAAAGCTTCGGACAACTTGTTGCTGTTACGAGCAACCGTCTGGCGGCGTGCGAAATTCTTCGACGCCCCAGAGTCAATCAAGATTCTAAAGGGGTGATCGTACCCCCGTACACATCCGTGTACTACGAGCAACCCGCCGCTGCTCTTCGCCGATTCGAGAGTGCGAAGACTCTCAGGGGCTAAGTCCCCGTGGTAGGCGCCACCCGCGCACCCATCACGAAGACTTAGTTCTTCCCCAGTAGGGCGCCCCGCCCCTACTGGTTCCCTGCGTTCCCCTGTCCCCGGGATCCTGGCTTCTGCCAGCGACCCTTGAGGACGGGCTTGGGGAAGGACCGTCTGCGGAGTCTTTCCGCGGGACAGTCGCGCTTGAAGTGGCCCATCTTCCCACAGCCGAAGCAGCGGATGTCACGCTGTTCGGCGGACCCGAGTTCCATGGGAACTGGTCCGTTGGGGCTTGTTCGACCGGGAGCCGACAAGGAACTCCCAGGCCACGCTGAGGCCGGCGTACGCGCCTGGCGATGGCTGTATTCTTCTTGAAGAGCCACTTGAATCGCCTCTTCAAGGGTGCTTGCCTGCACCCGGAACAGCTGAGTGCGTGCGGGGCCCACTCGAAGGCCGTCCATGAACACAGTCATCTTGATGTGTTCATTGAGTGGGTTTCCCACTAGGGACGCCGTGAGCTCCCGTATCTCTTGCACATACTCGTGCAGTTCGCGTCTTCCTTGTTTACACGCGAGGAAGCGCGAACGCTGGCGGTACTCGTAGTTCGCCGGGAGGAACGCGGCTCGGAGCTGTTCGCACAGCTGAGCCCAGGATGTGAAACATCCAGGGGATGTCGCTTCCCGAGTGTACACCCAACTCTTAGCACGACCGCTAAGGTTGGAGAGTGCAAAAGCAACACGCAGTTGCTCGGTCGAGATCAGAGCCGCGTCCATCGCGAGCTCTACTTCTCGGACCCAGAAGTGAAGGTTCTCGCCTTCCTTCTCTTCATACGGCTTTACCTTCAGCCGTATTGGCTTCGGGTGAGGCGGGTTTGCTTCCGCCGCCGGAGCCTGCAGGTTCTCCCGCACATGCGCGATGAGGCCCTGCTCGTACGCGTCGAATGCATTGACGCGCTCGAGCTGCTCAGCCGGTGTTGATACCACCAGGCTCTGCAGGGCCTCCATCCCGAAGATGCCTGCCATCTTCCGAACCGACTCGAACTGAGAGTCGTTCATATGGGAGAAGTCGTTCCTATCCATGGCAACGAACTTCGGAGGCTCAGGTAGTCTACCCGCGATGGCGTGGATTGACTACAAGTGCTACCAAGTGTGACGGGGTCACACAGCACCTTGCGCTAGAGGAAGTTATCTTCCGAGAGTATACAAACTCTCAGTGAACGGCAGTTCACAGGTCCCCTCTTTAATTAAAGAGAGCGAAGTGACCTAAATAAGGTAGATTGTAAACTGAGTATATTTATAGGTAGGTTAAGTTTGTGGTTAATACAAACTATCAGTTACCTATAGAAATGCAATGTCATTTAACCAATGGTTGGTTTTGAATGACCTTGGTACCTTGTACCAAATATCCCGGAGTATGACATGTCATACTCCTGAAGTGTGAAGTGTCACACTTCATGTAACCAGGGTACACTTAGTGCTACGTACCCCGTTACACAAGTAGTAGGAGGCATGCACAAACACTCTTTTTTAAATCACCCTTTCAGAATGGCGGAGCTTTGGTGATAAAGCCAATGCCATCCCGCTTCATACAAAAGCTGTCCAGTGTTTTTTTTTCTTTCACTTAGATTAACCGACTTGCCGCTGAGGGAGCTATCGGCATTAATTGCAAGATACATGTCAAGTTCATTCATCACACATATGAAACACCCAAGTCCAATCCCGTATATATATACAAGTTCGTACTTAGCGCATAATCCCTCAGCGATGAAGCTACGCGTAGATGGCTCACTTCGGTCGGAGCTTTCGGCGGATTCGTGAGGACTGATGGTCATACCAAAAGTTATGCAATTGGCTCGTTTTTTTAATTCCTTAGCCTTGCCATCGCTGTTGTCCTGGCTCATTCACTATAGTTCGTCTAACTTAATTGCTCTTGTTCGATAAATGCAAATCTGCAAGTGATACGATGTTGGCTTGCTGATTGGGTGGCGTACACAAATTTTTCGACCCGGCTTTCACGACTCACCTAACTTTGTAAAATCTCATTGGACAATTATTTTGTCGATTGCAAGCTACGTCGGATACTCAACAAGATTTCTGTGAATAGTGATTTGTAAAACAATGGGAAAAGGCCAGCTGAACCAATACAATGTTATTTTTTGCAGCTGTCCATTTTTGAAATATGAATTACTACTTAAAAGTTCAGTGAATAAATACCGGTAATGTATTTCAGATGAAATTTTGCTCTTTGGAAATCCAAAAGTAATGGGCATCACCGACTGGTCCCGCACCGTCCGATGTAGAAGAAAATATATTCCAAGGGCTACGCATTTTTGCACGTACTACGGTGGTAGTAAAGAAACATAACCAGCGCCGATGCTACTCGAACACGGCCTAAGGCCGTGTTCCAGTTGAAAAACGTGATTAGCTAAAAACAAATATTAATTTCATTTAATCTGCCTAATTTTAGCAGCTCAATCGAAAATAGTTAGCCCGTAATAGAATATATCTTCGCTGAAATAGCTATATTGGTGCAAGTCGAGCACTGCCTAAGTTTTTTTGCAGCTAATAAAATGAAAAAAACTGTTTTGATGTTGTACAGGCTGGCACATGTTTTTTTTTCATGGACCAAGCTACTCCGATGTCGCCACCACAGCATCAGCACTGACTGCGTGCGGACAGTTAAGACTCCTAGCTTTAGAACTTCAGCATGTTTTATAAACTGAGCGCTCTGGTGGTTTTCTTTGATTGCGATTGAAGGCGTGTGCTTGGACACTGCTGTACCACGAGAAAAAAATGACAAATAGATCTCGTTTCAGATTCCCTAAAACCCTTTTATTATTTTACACTTTTGAGTTAGTGTGCAATCGGTAGACATTTAATGGACTAGTGCCTAAATTTGCCGAACCGATGTCTCCATTGCCCGTCGTCATCGTTCCAAAAACTATCGCAGGATTCATCATCATCGTCGTCGTCATCGCTAAGAAAACGTTCGCCTCCTCGCCCTGATCGACGAATCGATGCATCGCCAGCGGTGAGAGTCGGTGCGTCGGAATGTTGTGGCTCGATGTCCGTAGACACGGGACTTGGCTTAGTAGCTTTGTAGTGGCGTGAGTAGTTCCAACCAAGCCGATTACAAACAGTAGTAGTTGAAAGTGCATGGTATTAAATAACTGTTGACTCTTGCGATGGAGCGAAATTTGAAACTGAATTGAGTACGTATAATTGACGTGTGGAAGCCTTCTTCGAAATGGCCACGACATGGGATGCAAAGATGTATGATGACCCCACTATTTGTTTATTTCTGTCGACATGTCGTCTTATGCAAAGACTTTTTGCAAAGCTGCCGATGCTAACACGAATCGTCGTTGTCGTCATCCGAGTCGTCAGAGTCCTTCTTGTCATCGTCTGAATCATCATCGTCGTCGTCCTTATCATCGTCTGAATCATCGTCGTCGTCGTCAGACTTGCCTTGAATTTTCAATGATCTGCCGGACATTTCAGCGGTTCCTTGCGGTATTTCGTGAACAACTCCAGTTCTTGGTGAGGATTTCGTTATTTCTGATCGCAGCCACCGCGTGTTCGCAGCAATATTTGAGATCAGCAGGTTACACGAAAGGATAAACTTGTAAACTCGCATCTAGCAAAATAATGTGCAAATGCGAACTGCGAAGTACTTCTATAGTATCTGAGAAAACTAGTCAATTGCTACGACCCCATCTTTCGCTAATCCGAGCGAACACTCGTTTATGTAGTCTTTGTCTAGCAATCAAATGCTAGTTGTACTACCGTACTACATGGTAGTACGTGCAAGTAGTGCATAATAATAGAGTCTTTCATCCGTAGCGGATGTGAGGCAACTAAGTCATGACAAGCAAAACCATATCGGTACGTACGTGGATAGTAGAAGTGTCTTACCTCAGTTGGTGACAGCAAGCATGCTGACGGTGCAATTATACCTACGAGAAATGCTGCTCAGCTATCGCAATGTGCATCAGTATCTACGCGAATAGTCCCGAGAGTCTCTGCGGCTTCGACGATCACGGTCGCGGCTGCGGTCCCGGTCGCGACCACGGTCTCGGTCACGACTGCGGTCGTGGCCACGATCGTGTCGACGGTCCCACGATCTCGATCTAGAACGGCGTCGCTCTCGACGATCCCCACCAGCACCAGCACCACGTCCACGACTGCGACTCCGGTCACGTGGAGCCTCACGAGCTCCGTATCGATCCCCCCTCGACGCCCCTTCATCACGTGCTGCGCCGACCTGAAAGTGTCCGATCGCTTCTCTACCTGAATACTTGACGTTGACATCGGATCCTCCCTTGCGGGTCTCTCCAATGCCACCTCCAAACTTTCTCGGCAGCCAATCTGTCACTGTGCGTCCACGTTCAACGTCCACGACGACACGACGTCCGTCGATCTTCTTGCCGTCCGCGTACTTGTATGCGGACTTCAGGTCCGCTTCCTTCTCGTACTCCACGAAGCCATACCCGCGAGACTTTCCCTCAGAGTCCTCCACCAGGCGGACACTTTTGACAGGTCCGTATTGTTCAAACTCGTGTCGCAGCTGCTGTTCCGTAGTCTCGTAGCTGATGCGACCCACAAATAGCGTCTTGTATGCGTCCTGCGTCTTGCGCGGGTCTTCAGCGTTGGGATCCCACTTAACGCGGTCCTCCTGCATCTTAGCGTCATTAGCCGCCATTTTCTCCTGGCGGCGACGCTCACGACGCTCCTTGGGCGTCTCCTGGACGTCGCGAGGAGGGGGGTTCTCGGCCTCGAAGGAGTCCATGAAACCCGCAAGTCCCGAGTATGGCGGCATCTTGCGCTTAACTAGTCGCGGTAGATGGTCCAGAGGTGCGTTGGGCTCAAACATGACCTTGAGATGCGGAGGAAGGTGCATGATAGCTGGCCCCATGCCGCTGGAGCTCATCTGCCCCTTGGGCGTCATCTTGCGGTGAGCGTTTGGGTTGTTCATGGCTACTGCAGAGCGTTGTAGAGATGCAGAAATGTATAGAAGGGAAGATCAGCCGTATGTGGAGACGATGGAGTAGCTGTGAGATCACTTGGATGTCTGTAGCGAGAGATACAGCGAGATCGAGAGCGCGCAGATCTAACCGATGGCGAGTGGAGTGCGGACTGCTCACAAAGGAGACTTATGCGAGTAGAGAGGCGTATGCAGTAGTGAGGGATTTTGCGTACTCAAAATAGAAGCCCCTTCAACGGTCTTCTATTCATAGTCTTCCACGTGGATACCCTTTCGTTCATTTTGAAGGAAACGATGCGCCCGACGACGTGGCTGAGCGCGGGCTTAGCAGCGCTCCTGACGGCTGCGCAGCCCTCGCTGACGTCTGCGCGCGGTGTGCACGTGAACTTGACGGCCAGTTGGCCGAGCTCCCCGTTCTTCCCGCTCATGGAGACCAGGTAAGAAATACATTTAAAAAAAAAGTCTCAATTATTCCTGAAAAACTGTTTTATTCATAAAAAAAATATCTGCAGTGAGTTCTTGGCGGAAGAGAACCCACTTTATTTCTGGCAGTTTCTGGAGCAGTTGGAGGCACGCACGTCGTATGTGGATTTCATGAACAGCGACGTGGATGCGCTTGGGACTTTGGCTGTGACTGTAGCCGAGAGCATCGCACCCGGATCCAAGAATGTACGAAAGTTTACGATACTTTTTATTATGTATTCATTATTGACGGAGTTATTGTTTGTGGCAGGTGCTGGAGCTGATGCTGGCGACTCGCACATACTCTGTTAAGGTGGAAATGTTCCGACAATTAGGTCTGGACTCGGGTATACGTCCGTGTGGAGAAGGTGCTGATACGTGGACGGTTTTCTACAAGGAGAAACATTGTGTGGAGTCAGTGGCGTGCTCTGAGGACGAGCTGGACGCCATTTTACGTGGCAAGAAGCAACAGACCAACGACCAGGCGTGTGTGGCTGCAGGTGTCAACGATGTCGAGTTGCAGGTGGACCACAAGTATCCGTACATTGCGTCGGACTCGGAGAACGCGCCCATTTCAGCTATTCTCTATGGTCTCGTGGGAACGGAGAAGTTCCATGCGTTCCACACGAAGCTGGTGAAGCAAGCGCAGATTAACAAGATTCAGTACATGGTGCGTCATTACCCACGTGACTCACCCTTGGACACGTTGCTACAGGGCTATGGTGTGGCGCTAGACATCAAGAATATGGAGTACACGACGATTGACGACTCTAAAAAGACTGACAGCGATGACACTACAAGTGACGAGACAGGCTCAGAGGAAGAAGACGAGGAGGAGGAGGGGGAAATCGACGATGAAGAGGTCGATGGCTTCCTGTTCAAGCCGCTGATGGCTCGTCACGGAGCTATTGCGAATGACCTGAAAGAGTTCTACGATATTTTGGTCCAGAAAGCCGATGGCGAGCAGGAACAAGAGCTGAAGGCCTGGCATCTGAAAGATTTAGGTGCGACTGCAGTCCGTCATATTGTGGACGCTAAGAACCCATTGAAGAGACTGGAAACTCTCTCGCAGGACTTCCCTGTGCAGGCCAAAAAGCTGGCATTCTCGCGTAAATCAATTTCCGCCAAGCTACGCGAAGAAATTGCCGTCACTCGTATGCAGGCTGCTAACAGAAGAGTGAGGAACAAGTTTATTATGAACGGTATCGCTGTGGACCCAACGGAGCGTTCATTTAACGTGTTCGACTTTATGAAGACGCTCAAAGAAGAGTGGTCTGTGGCCAAACAGCTCGATAGTTTGCCTCTAAACCAGTCAGAACTGGAAGATATGCTCAAGCATGTGCGCGAAACAAATCAGGAGCAGCCAGCGGTTCGTATTCACGTACGTGGAGCCATGGGCGGGTCGACTCCGCTGTATTTGAACAACATTGAGACGGATCCGAACTCTGCTAGCTGGTCGCCGGACGTAAACATACTCCGACGTCCAGCATGGAACCTCATCTTTGTTCGCAAGAACATGTACGAGTGCGTGCTTGTAATGGACCCACTAAGTGGTGCAGGCCGTGCTGCGCTGTCCCACATTGGGTTTATGCGTATGCGTGGAGCCCCTGTGCAGTGGGCGCTGCTTATTTCCTCGAAGGAACTTATGGCTAGCAACACAGCAGAGGAGCGTCAAGCGGTGGTGGAGAAGTATAAGGCTTTCAAGACAACAGACAAGGCGAGTCCCTGGCATTTTGCGAAGCTGTTGATGCTGGCACAGTCCAAGGACACAGCTGAGGCTGCAGCTAAGGACGAAACCAGCAAGTCATCACAGGGTGATAATACTGAGGTTAAAGAAGAGGAAGAACGAATCCTCCCTACACGAGTTGCGTCGGGATTCTTGCAGCGAGTCGGTGAAGATGAAAAATCTGACGTTTTGGTGGAGCGCTTGGTGGAAGCTTACGCTGAAGCAGCAGGTGGCGTTGGGACAACTGAAGACAATGAAGAAGAGGCACTGGAGTGTCTGAAAAGTGACCAGTTTGACAGCGACATCTTGGCTATGACCGAGTTTATTCATCTGAAGCACCTGCCGCTGGACTCGTTCGTCTTCAATGGTGTCGTTCAAAAGGAT
>Contig_233
CGTGATATCGAGCACGACGCTAAACTAAACAATTGTTATTTGAAGTGCAGGTGGTTTTGGGTGGAAGATGAAGATACAGTGATAGCTAACAATTATAAAAAAGATTACATCAAGAATATTGATTCAAGATCATTAGAACAATTATTTCAATCGGGAAATATGATGCTAACCCCAGATTAATGAAATTAAAAAAAAAACGATTTAGGCACACAGGGTTTTCAATAATTATCCCGCCGAAGTGCAGCGGGGGCAGGAAGGTCAAAGCAAATATAAATAAAACTAAACCTAAAATACCACCGCGTAGCGGCGGCGCTCGGATAGTAATTATAATGTGCGGCTTTCGGACGCTATCAGCGTCAAGACCAATACAGAGAGAATCGTCTTTAGATTCTCCGCTCGTCCGACGCTTGCGTTTATGGGCTATCCGTTGGTGATGCTTGCACATACACTAAATACCATTTTAAAACATCTATGGGGAAAATAAGTAGGACGGAGAGCAGGCCACTAAGCTCACCGAGCCACAGAGACCACCGCTAACGCTGATGTACAGACAACGACGGTGAAATCCGCCATACCATACAAATCCGCCACGAACACTTGAAGTTCAAAATAAAAGATTTAAACAAGTTTTTATTTAGCCAATGATAGAGTAAATTGAATCGACTGGTTCCTACGGGTAGCATAACACATATAGTTAGAATTTCTATCACTCTGGAAATGGCGCCTCAGCGCTCCTATACAATTCTAACCAAGCGCGAAGCAATCGCGACTGCTGAGGCGTTAGGAAGCTGCCAAGCCACATCAAAGAGACTAAATAACCCTCGCACGACTCTTCGCGACTGGCAAGACGATAAAGAGAACATCCAAGACTTTGCGGGTGCCCAAACCAGCAAAACCTTGAAGGGCCAGAGTGCAGCGCCGTTAAGACACTTCTCTCACGATTTATAAACCTTTATGAAGGATGTGCGACGAGAAGAATGGGTAAATCGTCTTCTATTAATTTATTTTTACAATGTGACCTAAAACCGCTTGTTGGCTTAGTATTTGTACAGATTTAATGATACAATATTTCAAAGAGCAGCAAACGCGATGGCTTCAAACGTATCTTGCTGGTAAGGAATGCGATGAGAAGGGTCTAAGTGCGTTTATGAGACTATGCCAGCGGTTTGCAGCACGGTAATATCTTTTGATTTTGTTGATTTTATATAAATGCTTTATTAAATAGTGTGATAGTCGTGGATTAGCGGTTTGCAGCACGGTAATATCTTTTGATTTTGCTGATTTATATAATTGCTTTATTAAATAGTGTGATAGTCGTGGAGCTACCAACACATCCGGTTGGTCATGTATACTCAGTGCAGGAGAGCAGTTTTATGGATGCCAAAGTGTGGTTTGCCAGCTACCGCCCAACAGTACAGCGGCCTGCCAGCCACTAGACGTTGAGGTTTCAACTTTGCTTTTGCTAATTAATTCGTTTTATCTCCCAATAAAAATGTGCGACGGATTTTCCTGTCGCGAAAACAAAAAAAGAACTACTATGGAGGATGGCGTTCCGAGGGTGGCGGATTTCACCGTCGTTGTCTGTAGCCAAGCGTCTTAGTTTTAAGTACATACTACGTAGTATCAGTTATACTCCTGTTAGCGATCTATATCAGAACTTAGAGGTGCAGCAATCTGGGATACGTGTAGCGTGGCGCGTTATTTTTACTACATGTAACGCGTTAGGCCGGATGGTACTGTACTATATATGTATCTAAACGGCACGACTTTGTTCTACTGGTATTTAGGATTGCACTTTTGAAATCGCATTTGGTTGTTAGGTAAGTCAGACAGGACCTCAGGAGGTCGGGGATTTGCGTCTGCCGTGCTTGAAAGTTTCAAGTTGAAACGCAAGCCAAAGCGCGATTAGTTTTCACGTTCGAATGGTGTTACTGTATTAATACCTAAACTGTAAATATGCGAGCTGACGACGACATTTTTTGTCACAGTTAATAATACATTCGTACAGTACACTTCCAAGGCAAGCTTGTGGTGTCTCGAAAAATGGGGCTGTGCGGTATGCTTTGCTTGGGTAAAATAATTTGGATCACCGGAAAGCTCTAGATGCAAATTAACTGTACGTAGTACACGGAAGGACATCAGTAACACTGTAGTAGCAAGGTGATTAATTTATTAAAAATATTTATGTAATGAGCATTCGTAATATTTAGTGGAAATACCCCAGGTTTGGTATGTACAGTAAAATGTTAGACACCTTTTGACTTTAGTTTTTCTACCGTTTGCTTCCGCGAAACGCCTCTGCTGCTTCTAGCATGCATGTAAGATTAGTACAAGTTTAAATGGCACCACGATCTTTGACTGCAGATCTTGTTGCGATAAACAGATGATACGCCCCATAGACCCTATGATAAAGTTTATCCGCCAGCATTGATAGACTGCAATGCTGTCAATTTAAAGAAATCATTTTTTGTTTTATTTTATTTAATGATTTTATTTAGCATCGGCTCAACGATGCGTTTTATTTTTTAAATACACGTGGCTGCGTATACTTTGTCGATGCTGTGTACAGACTGTATGTTGGATTTTTTTAAACCCTCCGGTCTACTGTACTACAGTTACTGTAGCAACCTGTCTGTCCGTCACACTAAATTGTCGTGCCTGTCACGCTTTTCCGGACAAACCATTGGATAAAATAATTTAAATATTCCTACTGGCTGCCGAGCGCAGCGAAGGTGGCCCCGATTGGCCTAAAAGCTGCCGAGCGCAGCGAGGCGGCCCAAATCGGCACCTTCTGCAACCCTGCGGGCCTTTGGGCCCGCCTGAGCCACATCTGCCAACCTACCGTGCGAGTAGTGAAGCGAGCCCGTGGCGAGCGGAACGGAGGCAAAATACAAGGAACGACATTCATTCTTTACCGCCGCGTAGCGGCGGCACACGGCTAGTATCAACAACACAGCGGAAAACTCAAAGAACCTTGTGGGAAGTTGCAATGACAGAACATGCCAAAAACATGCATTTACCTGTGTACTGTTTCAGCACACTTCTGTAAACGTTTGACCTTCTGAGTGTCGCAATAAGACATAATCGACGATTAGAGGTCATAGCAGAAAAGGCACTAGCCGCGCTTCGCTTGGCTGGGCGCCCCCCGCGGTTCGCTGCGCTCGCAATATGGAGATAGAATGTTCTGGAAAGTGTAGTGCTCGGCTCGCTGGTGAGATCAGCGCTGGGCCCCGCCTCCGCTAATACCGCGCGGCCCTGCTTCGCGGGCTCTCCGCGCGGGTTTGCTGCGGCTACGCGCCTCGCACCCGCTCACCTTAGTTGGCGCGGCTATGGCACCCACGTCGCCCAGCCCCATGTGTGTTATCCCAGCGATGGGCGTGTGCTTCTCCTATTTTCTCAGTTGCAATGTACCGTTAAGACCCGCTCCTACATAATGTGGACGTTGAAACGCTTACATAATTACAGACAATCCCCGGGAGGCTATTTTTTATTCCTATTTAAGGGGATTCCTATCGCGGAATGTGCCGTAAAAATGGATCATAGTTTTACCATCAACGCACCCAAGTCAAATCAACAGTAAATGGTACAACAAATACTGCCACATCTTCAAAATTGGTGATTTATACCAATAGCTGCCGACAACTTGGCATACTTGCTCGCGTTCGCTCTCCAGCGTACATGTAGCAGCCACCATATCTGATCTTGCGAACGGGTTGTTGGTTGTCATGGGGATAAGTTGTTAATAATTTAGCTCGTGGGGATACTACTGGATGTCGTCGACGGGGTAAAAGCAGCAACTACTGTAGTGATTACTGACGAGGGGATTGTCTGCATCATATTGTTTCAATGACGTCCATCCTGAAGGCTCTTATCCCCCAAGAACATGTACAGTAGTGGGCTCAGTTGGCCTTTGAGCCTGTTGTCTTGTTGGAATAGCGAAACGAATGGATTATTAATAGTCCTGTCGCAATTCGCGCGACAATTTGTCCCACGAATGATGTGAACAAGTACTCGTCCTATGACGACCACAACACAGCATTCCCAGCTACAGCGTACAAGTCCAGTTCGCTTCGGCACCGGTACCATTCATCAATTTTCTTTGTCGGAGGCACAGCTTGTCCAATACCGGAAATGCGCGTTTCTCCTATTCTACTAGTGGGCGTAGCTCTTACGCTTCTTACTGCTGGATCTGCGCTGTCCACGGTGGTGAGCTCTGAGTCGGCGAGTTTGCTGCAGTCGGTTGATGCAGTGCGCCAAGTCGACGTTGTTGAGAAAAGATCCTTACGAATGGAAACGATCGATGACGACAACACGGAAGAAAGAGGTGCTTCTTGGACAGACCTTCTGAAAAGCTATATCCCCGGGACGCTGGCCAACGAGACATCAAAGATAAAAAAGCTAGCCTCAACTTTTGCAGGCTACAGAGCTCAAGACTTGCATCCGCATACAGTCTACAAGATCGCAAAAAAACAGCTCAAGTATCCTTTTAAGAAGGCTGTGAAATATGGATATCGCTACGAAAAATACCTGGAAAGTCCCTCTCTTTACACCAGCTAAATACCGGCTTCTAAAAGGAGGGGTTCGAGACATACTGCCTCTATCCGAAAATATAGGGCCACATCAAATCCAAAATTCAAACTTAAGACCAAACATTTTAATTAGAGCTAGCTGATTGGTGGTTATAAACAGTCTTTTTTTTGTATGTATTCAATCATTATCAAATTCTAGCTCAAAAGGAAACAACTGTAGGAATTTACAGCTACGAGTATTTCTAGCGTAAGTACGGTTTTTTGTCTCTTCCACACAATCACTCGCATTTAATTGAGCAGATACAAATATTAAGTAAATCAGGTGGCCTTTTATGTTGGGACGTATTTAAGTGCGACCTGGTCCTTTGAAGTTTTTTATCCAATCAAATAGTACTAAATTACAAAGTGGAATGACTCCCGTCAAGGTCCACTCGGGGCTGCAGCTGCAGGTGCTGGCGCTGTATAAGAAGGCGCTACTAGCAGCCAAGCGCAAGGATCAGGACACGCTGCGCTACGTGCGCGACCGCTTCCGCGAGGATGTACGGGCGCTATTAGGCTGGCCTGCGTCGTACAATTGGGATACTAACGGCTCGTTTCGTACCCTAATTCTGTGTTGGGGCAAATAGGTGGCGACGGTGGACCGCAAAGATTTTGCTGTGATCGAGTACATGCTGCGTAAGGGCGAGCGCGACCTCAAGATGCTGGATAGAATGAAGTCTGCGCACTTTACCAGCGTTTCGCACTAGAAGCAACGGCTAGATTACCCCTGCATTCAGTATATTGACATCGGACAGGTTGTGGAGTTTACACTAGTGCAACATGCGTGTCCGAGGGGCTACTGCATCTGTCAGAAGTAAAGAATGACGAAGTAAGGAAGTTGTTACAATAGAGACGGCAATGACATACATGAGTATGGAACTGGCAGGCACAGTAGAGGGGTGATTCTCGTCTACTCGAGTTGAGTGTCAGCTCAATTACAGCTCTCGAGTGTCGGCAACAATATTACGATGCCAATCATCACTGACTTTGTTCTTCAAAATCAACACACGTTGTGATCTGTAGCCTGCGTTACACGTGCAGATTAAACTCCTGAGGATACAACGTTGTACGCCACGCACTTAGTACGGGTTGTAGGAATACAAATACTGACCGCAATCACTTTGTATTAAATCCATGACTCCCGATCGATGACTTATTAGAGGGCTACGGTTTTGGCATCGCCTATTTCTTGATAAGAGTCACTAGAGATCTGTGTCAAGCAGCGACTGGTGTATGGCGAATTTGACGCAGAGCCTTGGTTTCAAAATTTAAAACAATTAAGAAAAAAACTACTTACAGCACCAGAGGATACTTATTCGCGATTAGACGAGAGGTAAGTATACCAGGACGGTAATCGCATGACGGCATCAGCGACATGGCAAACCAAAAGAAACAACGAAGATCTACCAATAACAGCGTCGCCTGCGAATTCCCTACTGGAAAGAGCTGATGGGTTAGGTCTCCCAGCTGAGGAGTAAACGCGAAATGTATGTATTAAAAGTGTCCACAATGCGTCGACCTTGTTTCACATTCAAAGTACAATTCAGTGGCTGCCGTTGCCTGCGAACTTGCAGAGCGCACGAATCGCGAGCTGAGTGACAACGCAAGAATTGTCCGTTAAACTTTATCCACGCACGGGATAATTATCACGTACCAGCCACTAATCCATCAACATTTTTATAGCACTGTTAAGAGGGGTGATTTGTGCATTTATGCTGTAAATTTTAAAAGGTCCTTATTATCTTAACTGAAAATGTATAGCTCAATTTTGCTTTCTGGACACGTGGAGATATTAGTAGTTGCAATGAATTTTATTGCCTGTCGAGATCTAGCTCTATAAAGCATCCAAAGTTTAAGCAAAATACGGCATTAATACATTTCCGTAAAAATCGCTTCAAATACGATCTGCCGCCTGGTTAGGACGGATGTCAGCAGAACTGGTCATTATAAAACCTTAATGAGGTTTTATATTTGACTTGACTTTGACCACTAAATCTATGCCCGATTTTTTCGGTATTGTGATATTTTTTAATAAAAAAGTTATTATTGAGATCGAGCATATTATAATGATTACAGTATTACTCCATAATACGTTGTGCAATCGATTTTTTTATTTTATTTTCCGATCCCTGGTACAAAGGTCTACCGATAGCTTCTGGGCTTCAGACCAACGAAATTTCGTTCTGGTATCTGAGCCATCCCGAATGCTTCCGATATTTTAAGAGCAAGCAAGGGGCACGTTGTCTGAGAATAATTGGCCGTCGCACCGAAGGACTGGAGTGGCTACAGCAATCACGAATCTTAAACTAAAGGTTTGGCTAAACGCTGTGGGCTGACCATAAAGGATACAACTCCTTCTGGGCATAAAATAATAATGGGTCGGTGTTAAATAACATTTGAACCCGCACCCATTAAAACTTACAGCATAATTGCACCAATCACCCGCATGTTTTAGAGAATTTTCGCAAGTTAAGCGTATTAATAATAATATGCTACCTGTGGACGTGGACGCGTCCACTGTGGTCTCCTTTTGCTGCTGACCCCTAGTACTTTTATTATCGAGGAAGATCCTTCAGAGTGCTGGTCTCATGCTACAAGACTACAATTGGACAGGCTACTACACGCTAAAGGTGACCCCGGTTGTATCAGCCAAAGCGCAGTCTTAGAAGACAATACTTGACTTGGTCGATAGCTGAATGCGAATCATCACTCCTACAGCGCGAGACAATACAGGAACGGCCTTGCTTTTGAGGAGAATCAACTGACTTCTAGCACAGATGAACCCTTCCGTAATCAAAGCGTCGGAACCCAACAATTTAATCCCAGCAAAGGGTATTCTTGTTGTAGGGTGGCTTAGCCAGGTGTACCTTCAAAAATGGTACGTGACAGAAGCGGTACTTCCGGAGTCTCTCTCATTCTTCAATTTTCCAAGCTAGTGCCATAAGACGCCAGTCGAGCCCAAGTCACCCCCCCCCCCCCGCATCATATTCACCAATGATTATCGCTTGCAATTTTGCCAGCATCATGCTCCCCAAATGCTCCCCAAAGACTACCAGTAAGAGCCAGCATCTTTTCGCTGGAATACTTGCTGCATTCAACAGTGTTACCGGCGTCGCCACACCCAGCACGCCCTTGATCAACTTGAAGCCGACCTGATGGACATGCCGAAAACGACCATGTTTTACAAGGTTGACGCTCGCGATGTGAAGCTCCGACTGCTAAATTCCATGTCACCTCGATTTTTGTAAAGTGCTGGAGACACACCGGTCTACTCGATTACTATTAATATGCGCGTGAATACTGTGAGCCAGAGGAGGAAGGCCCCATAACCGACGAGCTGGCTGATATGCTGTCGTGCCTACATGCGAGCTAAGCAGGAAGGAGGGTGCACGTGTGTCGTTGCTTGCCTGCTTC
>Contig_236
CATTTTTTTGCCGCATCGACCGGTACATTGCTGTTCGGTGAACGTCTAGCTCAGCAGACAAGTCGACGACTGAGCTGGCCTCTCCGAGGCGTAAAAGACCTCGAAGCTTGGCTTTGTTTTTGTTCTTCGGGCGCCGTGTCATTTGCACAATGGGGGAGGGTGTCATTTGGCGCGAAAGTGAGATTGTTAGTGCGCAGTGAACAAACGTTTGTACGGGTGTAAGAAGTGCGCACGCCTCTATCTAATTGCTACTAGAATTGAACTTTTTACCAGCGTAGCATTGGACCCGTCTTTTACAATACTTGAATACTTAGTTTACAGACCGAGTGTCAAGGTCAACTTGATTAGCATGGAATACCTTCACACTACAGGCAACTACAAGTTGAAGTGCTCAGTGGATCAGAAGACGGCGTGGATGTCGAAACCAGGCAGTATGCTAACATTCAACATGCGGGACGTATCTACCGGCTGCGAAGTGAGAAGGCAACCGGAGTAATATTCATGGCTATGGCTAAGCAAGCTGTGGAAGACAATAAGACTATGGGGCGGTTGCACCCTTTGGCGAAAGGTACATGGCCTTGCTCCAGGTAATAGCAGATAAGATGGGTTTCGGGGTAAACGTCAGCACGAAAGATCTGAGCATCTACGAATTAATTACCTGTGTTGTGAGCAAAGCCATGACCTGTTGATCGACTAAACAACTTATGATTCTAGCTGTGGATATATGTACGATGAATGTAAAGACGGTAAGCAAGGCTACTATGTTCATGTTCACTATGAATGTTGCTACGAGATTTAAGTGGGTCTACTTACTCGAGAAGAAGAGGCAAGCTACGTAGTTTATCTTGAAGCTACTAAAGGTGCTGGAGGCGCATCACAAAGGCTACAAGATGTTGCATCTTCGATCGGACCAATGCAGTGAATTTTCTGGAACCGAACTACATGATCATTGCGTCAAGCATGGTATCTTACAGCAGTTCACGAACGCGTACGCCCCCCAAGAGAGCGGGATTGCAGACAGAGTGTGTTGGCTTGCGTGTGAGCATTACTAAGAACGCCACATCTACTGAACATGCTGCGGGGTTAAGCCCTGTTGCACCTGGTGACTACACTAAGTATGTTTCGACAAAAATGCTGGGAATGGCCTTGTCGTATGAGAAGCTGTACGGACGGAAGCCGCCCCGAGTATCATGTGGTCCTAGGACTGCATTCCGCATGTGCGAGTACTACCTGAGTCAAGACAGAGAAAGAAGAAGCTTGAGCCACGGGCACAAATATGTATATTGCATAATTACAGTCACTCTACGATGGGCTACAAATTTCTAGAATTATCGACCTGTCGGGTCAAGACTACACAGAGTTAAATTTTCCGTTTTCACGTGGAGCTCGCAGTGGATGGGACCTACGGCGTACCTGGAAACGTTACACGTGCTGCCGGAAAAGCCGCGTAGCCGCGTCAAGCGGTTCGAGACTCGCTTCGTCATTCACAGATTCAAGCAACAGTTTGGCATCAACTACAGGGAAACACAAGTACCCGTGATTCGCTTCGAGAATATTCGTGCGGTCATCTACTTCGCTGTGCAGCAAAGAGATACCCCAGTACGACGTGAAGACGGCGGTTCTGTACGGAGATTTCGACGAGATGACAACATGGAGCGGCCGACCGGGCTCCAAGCTAATGGACCGAGCACTATATGCGAGCGCTTAAAGATCCGGTATGGACTGAAACAGGCGTTCAATGTTTGAAACCGAGCTCTACATGCGAAGCTGGCTACACTGGGCTTTGAGCGTACAGACGTATAGACATACACTATGGAATGTATGCGTTGAAGGGGGAGTACTGCTGTTGACTGTCTACGTGGATGTCCTACTGCTAATGGGACCCTAAGACCTGTGCGTCATAATTGCAGCTACACTACAAGAATCCTTCGAGGTGAATACGATGGGTACCGTCGAGTACCGGTTTGGTGTCGAGATCCTGATCAACAGACCAAATGGACAGATTGTCTACTGTCAAAATCAATATGTGGTGGAAGTCTTGAAGCACTCCACATGTCGGATTGCCACGGAGGTGCAACTCCTGAGGCAACTGTTTTGGCTTAGGCCACTGTACCTGCGATGAAGGAACATATGCCGTACCGTGTGCTGGCGCGCTTCAGTCGCTTCGAGGTCTGACATTGCTTATACCACAAKGCATATTGGTAGGTTTTTGGCGTCTTACAACCCATACGCTACGCGCAAGCTAAGCGGATACTTTGGTATCGAAATGCAACGTGTGGTTACAGATCGGTGATCGGCGTACCTGAAGAAACTAGTTCCAATGTACGATGCTACTCAGATGCGGATTGTGCGAATGATGAACGGACGAAGTAGAAGTGGCTATGTGAACACGCTTGACGGCAATGTGATATCATACGTGTCGAGAAAGCAGGAGATCAAATCGCTGAGTACGTGCGAAACGGAGTATGTTTCGCTGGTTAAAGCCTGTTGTGGCTTGCGGATCTGTGTAAAGAGCTGGCCGGGGAGCGTTCAGTGTCATTATGGTTGGGTGCCAATGAGGGAGCAATTCCGCTGTCCACCAAGCATATAAAGCACTTCAAGCCTAAGCACATCAACCATAAGAACAATATGCTGAGACTAAACGTGGAGCTTAAGCTGCTCACGACACAGCACACTGAGACCGAACGGATGATCGCGGACATCACGACCAAGCCACTTGCGCTGGTGAAGCTTACTCGCTTTCGTCATGCGATGGAGGTGTCTCCTCGGACGATACTACGGCTGCTGTTGCTGCGGCTACTGCGGAGACTATGTCTCCCACTATGACTGCTAATGCTGCAGTGCGAACGGATTAGAGAGATACTAAACTCTGTCCCACAGTCAAGGACTAGAACAAATGAGAAAAGGCAAAGCGACCGCGATGGCCAAGCGTTACTGCAACCGGATGTTTAAGTTTACTGGTGTGCTGAAAAGGCCGGGCATGTTGTACCTGGCTTGCGAGGTTGTACTACGACCCAACAAGCGCTTCATCTGTGCTGACAGCGGGCGCTGAACATCTAGACTACGACTACGAATGCGAAGGCTACTACGATGGATGATGGGCGGTGCCAACTGTGATGTGCTCTTTGTTGGACGGACTACTGTGCTGCTGGACTGCAACTTCAGCCTATGGGGTAGCGACTTCAGCCTGCGTGTCACGTGCGGACGCTTGCGAAAACATACGGAGTTTACTATGATCACTGTCGAAGCGCACTCACTGTGTTTACGTATCTCTTTTGATTGCTCAATTTGCTAGTGCTATTTAAGTGTAAGTCTGCTCTAATGACACCTACTCTAAGAAGCGACCTACGCTTGTAGTCCAGTGACGCGCTCTGCGTCGCCTCATACTTGAGGATTTTTGTTTTAGACCTTTTAAAGGTACGTCGCAGCTGTAGCGCGGTCTGTTCGGCAACGCCAGCACAGTGCCCTTCATGCATGTGCTGTGACCATAGTGTGCGTTTTTATTGGGGTTAAATTTCTTGTTGTTTGTATGCTACTGGAATTGATTTGGCTTTTGTNAAAAAAAAAAAAAACGCTAGATCGATGAAAAAATAGCCGGTGACCGATCGTATGTTTTGTTTCCATGGGAAACCGGTAGAAAACTGTTTCGACACCTGTACCTTTTGTTTTAGTATACTTAAAGTATGTTTACGCAATGCATAAATTTCCAATTTTAATTTACTATAAAAATGGTAAATTTAGTGATAAGCTTAAGCTGAAGAGAATAAAAACGCAAGATGCTACCAAGGTTTCGTCTGCTGATGTCTTTCTGTTGTATAGCATGACGTACTTGTCCAAAGTGTCCACGTTTCGGCTGATAACAGCTCCAATACCAGCGCTCTTAAAATCTAGAACGTTGAAAACTTGGTCCACAGACATGTCCTTTTTCAACCAGCCCTCAAGCTGTTGGTTCTGCAAATGTTTAGCGATCATATTGTCATCCTTAACTGCAGACACAATCGCCTTTGCCACATCAGAGTCACCGTACTTCTTCGTGAGCGTCCCGAGCAGCGTCGCCTGATTGTTTCCGTTCTTGAGGTTGAAATTGATGATATACTCATCAAGCCTTCTCAGTTCTGTGCTTTTCAAAGCCTTACCCACATCGTTATCAAGATTTAGCAGCTTCATGACACTTGCTGGATCCAGATTTTCGCCTTGCCATTGTTTAAGCTTCTTTAGCTCGACGGCCTTCGCATGTGTAAAGGCGTTGTATTGTGCTCCGTCAAGAATTCTTCTCAAATTGTCCTCACCGCCAAAACCCTTTGTCAAGGTCTTGAGCAAAGTTTCCTGGCCGTTTTTCTCGCTGTTGATCCTCACAATGTAATCATCCAGAACTTTCAACTTCCGACTTGTGAGCGCCATATGCCCGTCTTCACGAAGCTTGAGCAAAGAGAAAACTGTATCGACGGATTTACCACCGTCCATCCAAGCACTCACTTGTTCAACTCGCAGCTTCTTTGCCAGCGTCACCACCTCAGCTGAAGACTGTCCCTGCGTTTGAACCTTTACTATCTCGCCAAAGCATCGTCTCCGTAGCGGGTCGTGAGGGTCCCGACCGCCTTGTCCGGATTCTTCTTGTTAAACTTCGTGACGTACGTATTCAAAGTCTTCATTTTAGAATGTTCTAGAGCAGCTGCCGCATCGTCCCCGAACTTTAAGCTGTTCATGACGACGTCCCCGCTACTTTTCTTGAGCAAAAACACTTTCAGCTTAGCGGAGTCGATGGCCTTCGATGTACTGGTCACAATAGAATTCAAGGCGTTACCAATAGGAGCTCTCTCTTCGTCATTCCCGTTGTCGTAGGCCCTCAAGAGCCTTTGAACTGGAGCACTGTCTTTCTCATCAAGATAACCGCGGGTGAACCTCATCGAGGTTGTATCCTCTGCGGCGCACGCTAGAAATGCGGCAACAACCAGCAATACGACTGAAAAGAGACGCATCATCGCAAGGGACTTCTGCTGAGTTCTGTAGAAATAGTCCTGGTGTTTGAGGAACGAATTGCGAAATGAAAGCGACTCGACCGAGGCCATGAGGCGCCAACTTGGCGCTCATTCAAAATGGATACCACGAACTTTCCATGTAACTAGCCAGATTATCCCGTGTCAGTTGTAGATCATGAGCTTTGCTAGGACTGTTTAATACTTGAAAGCAGTTGTCATATCGTAAACAAATTGAGAATGGAACTCGGGCCACTTTTAGAATTTCAAGCATCAACTTTAAGGTAAAACACTATGATCGTCATAGTCATCCAGAGGTGAAGGATAACATCTTCAAGCAGGTGAATGTAACTCAGCGTATCGCCCACTCGCTGGACCTCCCGAGTAAATGCGCGCAGTCGCGATCAAAAACCGAAAGAGAGTAGAAAGCTACACTTCATTTTATGAAGTATTGATCGGTGCCCAATGGAGGTTATAAAATAGAAAATCTCTAATAAAGGCCACTGAAAGAGCATGAGACAGATTGAGAGAGCTGGGCTGCAGCCCAGTTCTTTTAATGCTGCAGTGCAGCATTAAATGAGAAAGTTTCTGTTGCATAAACGTCATGTATGGTGAGTTGGACACGTATTAGCCTCACGCAAAGCAGGTCATGAAACGATTGGATTGACGCGCGCCCACCAAGTGCACCATCGACTGGGGTGCCTACACCTTCCAGTACGTCAGAAAGAAGCGCTTCAGTTAGACTATTTACTTTCAGCTACGTGGGTCCTATGCTATTTGACGCTGGATTAAAAAAATAGGGAGATCGGGATACAATACCGGTAGTAAGAGCGAGGTGTGAAAACCATGCGAAAGGTCACACCCAAAAAATGCGACGTGCAAAACCAACATTTTTTTTAGGAGAGCTATTTTAGAAATGGCAGTCTAAAATTACATTCAAAATCTATACCAGTGGAAAAGTAGCAAACAACCAAAAATGCCAGACTCCGCAGACATGCTCGCATTTCTACTGTACCATAACTAGCTGTTTGTGGTGTTAAGATACTTTAAAAATATTAAACACCAGATACAAAAATGTAGGTGCTGTTAGAGTCGACTCGACTCTAAAGGTGTGTACTCGACTGAGTCGAGTACACACCTTTGTACTTTAGATACTTGAGCATTACACCGATCTGTCTTATCGACTTTCATTTTAATATGCTTATTTGTAACAAATAGATAATATAAGCCTTCGAGGCACGTTTTATCTTCGAGCTATGTTCTATTTTACTTCATTTAATCGGTTGATACCGAAACGAGCACTGCATAACCCCACCAACCTGGCGTTCTTCTGCTTAAGCTAATACGCTCCGAATTTTTAAAATATTTTTTTATTATGCATAAGTCATAGAGGTTCAGTACCCGATGAGATATCGTTGCCATTTGCCAAGTGCGTTGCACGGACAAATGTGTCGTCGCACTTGAGAAGATGACTACTGACTATGGTGCTTACTGGTTTGTACCTCAATGTTGAGGTTCGCTACTTGATATTTTGTTTGTCGCAATCTACTCAAAATGGTTTTACCTATACGATGAGCAACACGCACAAACAATGCACTTAACGTCAATTAGCCTAATATCCAAGACATGAAGTTGACGTAGTTAATGATTTAAATCCTAAAACGCATGTAGCGAAGAATCTAGACTGTATGTTATACTGGAACGTACGGAGGTTAAAGGGAACATCTTCACCAAGATTAAGCTAATCGTACGGCATGTTAGCAACATCACTGCAGTCATCTGTGTGCGTGCAATTACTCCGACTTAATTTGTTTTAAGCAAGTAGTAGCGTTTCCCTATAATTATGGCTGACCCCCCCCCCCCTTTACACACAGTGATATGGACGACATTTTCTTCTCAAGACACAAAGCATTGTACTACAAGTTCATTTTAACTAGCACCTATTGTCAAAGTCCAGATGCTTTGTTTTAAAATGATATCTGTGTCGTTGCCCTAGCAGTTTTAAACGGTTTCATCCACCGTTTGAAGCGAGATTTCTATAGCAGCCTTATTGTAACCAAACTATTTACATGAAGAATGAGGTGCTGTTACGTCGTGGCAACCAGTGTTCGCAGACTGTACTATTAAAAATATCTGTTTAGCTAACTTTTTGTTACTGTGTTGTATGTGTAGCTAATATGTTAGAGAAGTAGTAGCATCTTAGTTTCTAAATTTGGACATGATTATATATAGGCCATTTCTAAAATGGTTAGCAACTTTATGTAGTACGTAATTTTTGGGTGTGGTCTTTCGCATTGTTTTCACACGTAGCCTCGAACTCCATAGATTTCCTTAGCACGTGAACAATAACATTATCGCCTTGATTCCCCTCAGCCTTCTGGCTCAATGGCCCTCACCGTATACCAAGTACATAATATGTACGATAATCGTCTATCGTGTGATACCGGATCAGTTTTAATATTACGTACTTGAAGTACGGCAGAATAATGGCCTTTTTTTGATCTGACTGTAGCATACAGTGCATGTACGAATTGTAGTACGAGGGGAAACGCAAGTACAGTATCGATCAGCACCCACTTTAGCTGATCGGCTATTGCCACGGATTTAAGGCGTGGTCGTGTTCTTGGCTAAAAACGTTTTGTTACTGTAACTCATGAGGGTGTTTTCGTTTAAATCTAATACCGGTAAAAACTAGACTCACAGTCGTGCCAATAACATAAAAACGCTCACGATTGCGCTGTGCTACACTCTTTTAAATACCTGTACTGTACAGTGTATTAATAGTGTACACTGCGTACGCAGTGCATCTGGTCTGCATGCACTGTACATCCCTACCAGGGATGGCATATTCCCAGTGTTTGCCCATTTTCCCAGGGAATCCTGCAGGGAGTCCTGCTGGGAATTGAGTGGAAATTGGACGATTTTGAGCCGGTACCTGGCAGTAGCATAGATGCCGCGAAGTACCTAGTC
>Contig_240
GAGTAGTCTATTATTCTTTCTTGTGGTATTTTGTGTATCTTAGCAGTCTATGAGGGTATGCAGCATTTGTTACGTAGTCGATGAGCACTTTGCGTCATTGGAGAGGTCAGACCATTCTTCTTCAGAGGTTAGTGGATGAACGGGATAATACTACTTAAGTTTCTACCAGTGCTGCTGTGGCTGATGAAGGAATAACCCTGACAAACACCATTAACCCTTAGACAAACACCATTTACAAAAGAAAATCAAGGAAAGCTCCAGATTTCCTACAGAGCTATAGGTATACAAGAGCGAAGCGCTTTATAAATGCTTGCTACGGTGCAGGATATCCTAAGGCGCTCCGCCGAAAAATCTAGGAAGCGCACTATCAAAGGCCCATGGCTACTTGTAAGTCAGCTAAACTAAACACTACACAATTAAGTTTTCATGTGTCAGCGTACGATTTGTTGGTCTAGCTCGCATTAAAAAACGCCTACACTTGCTCTAGAATGGGCAATTGTCGCCTCATTCAGGGTGATCGATGTATCACTCTTATTAAGCCACCGCCTAGCAAAGCTGAGGCGTAATATGGCTTCGTGATATATAACAATACATCTCCGCTGTAACTACCTGAGCGAGGCATACCGTATTCTCTTGGTCCAGCTCACGACATTGCAATTCTATGAGGGTCTACAGGCTGTAGTACATCGAGACCTTTGGATCATTTTTTGAGTACATCAAAAAGCACTATTTCTAAATTTGGGTACCTCGAGCTCCCTAAGCTCGAGCTCCATAGTTTTTCCCAGGGCTCTACGATAGAACCCCACCCCCGGATATACTATCCGGGGTGGGCTTATCTTGAGATGGGATCGCCAAAGCGCCCCGAGCTTTGGCTTAAAGTTTAAGCGCCCTACAAGCTAGCCCCCTGGATGCGGAAGGATCTCTACTTTGTGTGAGGTCAGAATCCAAGTCACTCCACCAACTCAAGGCCTCTAGAATGCGTTTTAAACGCAAGAAAACTTAATTATACTAAATAGGATTTGACACCGAATTTGCCTTCCAAACGAGGCAGGGAGCCACTCTCATTTTGATAAATACGAGCTTCGTTGTACATGTAGGCTACATGATGTAGCACCCTCGGGATAATTGTCTCACCAGAGAAAGAACGCTTACTGTTCTTCCCGCCTTTGGCTTTGCTGCTGGCACGGTATGATACCATAGAACTTCTATTAGAAGGCCATACATGAATACTGTACCTATCTTCTATGTAGCCGGTAAAGACCCCAAAACTTATTCACAAACCCGTGTTTCATGGAGAAGCTCTGGATTATACTAATGTGTAGGGCTTAGCCACAAGTAAAAGGTACTTTTCAATTTGTTCTATATAATGTTTACAGTAACATCAGCTCCCATGCTTCCCTTATTGATGCATTACTGTATACTACTACTGCAGTCCTGTATACCGAAGTAAATACGCGATGACACTGTGCGGGTCGCACTGCGACCACAATAGAGATATTGGCGGTATAGTATGTCCTACGCATGTGCTGCACCTACTCCACAGCCGCATCATCTGCGTGGAAGCTGAAGTAATTTACAGTGATGTTACCAACTTAACGCGAGTGTATTTACCTAAGGGTTGATGCTTAAAAGTTCAATTATTTTAGTAAGCTTTAAAAAGAGCTTACAAAATAAACCTTCTCTCGAATTTTCACTTATAATAATACAGTACCAACACAGCTCATGATAATCTGGCTAGTTACATGAAAAGTTCTTGCCCCCGACCTCGGTCGAGGTGTACCCGCTTGTCATTTCGTAATTCATTCTTCAGACACCAGGACTATATCTACAGAACTCAGCAGAAGTCCCTTGCGATGATGCATCTCTTTTCAGTCGTATTGCTGGTTGTTGCCGCATCTCTAGCGTGCGCCGCAGAGGACACAGCCTCGATGAGGTTCCCACGCGGTTATCTAGATGAGAAAGACAGTGCTCCTGCTCAAAGATTCTTGAGGGTCTACGACAACGAGAATGACGAGGAGAGAGTTCCTGTTGGTAACGTCTTAAATTCTATTATGACCAGTACATTGAATGCCGTCGAGTCCGCTAAGCTGAAGGTGTTTTTGCTCCAGAAAAGTAGTGGAGTTGACGTTTTGAACAGCTTAAAACTCGGGGACGATGCGGCAGCTGCTCTGAAAAACTCAAAGCTGGAGACTTTGAATAAGTACGTCACGAGGTTTAACCAGGAGAATCCGGACAAGACAATCTCACTGGTTGGGACCCTCACGACCCGCTACGGAGACGATGCTTTGGCGAAAGCGTTAGTAAGTGCCCAAACGCATGCAAAGTCTTCAGCTGAGATGGTGACGATGGCGAAGAAGCTGCGAGCTGAACAACTGAGTGCCTGGCTGGGCGGCGGTAAATCTGTCGAAGATGTTTACGCTTTGCTCAAGCTTGATGAAGACGGGTATCTAGCGCTCACAAGTAGAAAGTTGGATGTACTGGATGATTACATTGTGAAGATCAACAGCGAGAAAAACGGCCAGGAAACTTTGCTCAAGACCTTGACGAAGGAGTTTGGCGGTGAGAAAAAATTGAGGGCGATTCTAAACATAGCAGGACTGAGCTACTTCACACATGTGAAGGCTTTCGAGCTAAAGAAGCTCATAGAGTGGAAAAACAGAAACTCGGAACCAGCAGCTGTCATGAAGCTGCTAAATCTTGATAACGATGTGGGTAAGGCTTTAAAAAGCACAGAACTGAGAAGGCTTGATGAGTACATAATCGACTTCAACCTCAAGAACCCAAACAATCAGGCGACGCTGCTTAGGACGCTCACGAAGAAATACGGCGAGTCTGGTGTGGCAAAGGCGATTGTGTCTGCAGTCAAGGATGACAATATGCTCGCTAAACGCCTGCAGAACCAACAGTTTGAGGATTGGTTGAAAAAGGACATGTCTGTGGACCAAGTTTTCAACGTTCTAGATTTTAAGAGCGCTGGTATTGGAGCTGTTATCAGCCGAAACGTGGACACTTTGGACAAGTACGTCACGCTATACAACAGAAAGACATCAGCAGACGAAACGTTGGTAGGCGCATTCGTGAAGGCTTTCGGCAAAAAGCAGTTGGGCAATATGCTGCAACGTTTTCCCGATACAGATAAATACTCAGCAAAGTTACGCACGCAATTCAGGGAGCTAAACTGAGGCGGTTAAGCAAACGCAGCAGACGAAAGTAAGCAACGTACAGAAATGGATGATTCATGGCTCAACATCACTTCTGGTTTTTCTAACTAACATCTTGCGCCCAATTAATTATTTTTCTTTTTAGCTTCCATCGAGGAGGTAGGTCAAGTATGTAAGGACTCATCATCAATGTTCCACTCATTTCCGTGAAAATGCAATATTTAAAAGTCGATCAATTTGGACTAAAGAATCCTACTACGTAGTACTAAAGTAGTAGTTCTTGGTTCCTATTAATAAAATCATATTTGTATTTCACTACGCGCATTCGTCCATGTTATGTTGCATGACGCGGCGATTTTGCTCGACGTTGCTGAGAAAATACCCTAATGCTTGTGTCATTGGCAGTGCCTGCTGTCACACCTGATAAACCGCCTATGACATATTAATTGAACAATATAAACATCTGTACGTGAGGAATGTAAGGCCGTGTTTGATTTAAGCTAAAACCAGCTGTAATTGGTATTAAAGAGCTGGAATGTCTCAACCAGCTTTATTCCGCTAAGAAACACAAAAAATGACATCCAGCAGGATAGCTCCAAACGACTGGTTTCAAAATTTAGCTCTGGGTTGAATTTTGAATCCTCCTGCTTTGCGCCTTCAAATCCAGTCTTTTTCTGATGGAACACGATCACTTATTTTATCTTTATTTTACTTAACAAAACGACTGTTCTACAGCTCTAGCTTATTTTCGAACAAGCTGGATTTGCCTCTGCAAGCCGAACACGGCCTAACAGAATTATAAAAAATTGATTTTTTTTTGAATGAACGTTTGCCCGTGTGGTAGAAAATATAGAGTACGAGCGAATCGCGCCTACTTTATCTTATCAGCATTTCTTAAATTGTCGCGTTAAAAACCGAAACCTCCGCGGATGTAGCGACCTGGTTTGGGTCTGGGTTTTAAGCGTCCCCATCAGCTCAATTTACTAGTCATCGTCTTCATCAACCAAACTATCCACTACATCACCGCCGCTACCTACTTTTGAGAGTAATGAACATTTTTCGAGCTCTGCAACAACTTCATTAACCTCCTGCTGAATGTCCGGGCTGTCTTCAGCGTCAGCAGCATCGTCACCGTCGCCAATTTGACATTTCGTAAAGCCATTCCGTATCATCGATGCCGGAATAGCATTCCAAGCGCTAGCAATCCATTCGGTGATTGTGCTACGGCTTGGTGCCATAAGATCAAACGGAACAGATGCCTGTTCTACGTTAGCGTTGTGCTTGGCCAGTTGATCTCGAAGGTAGGTGGTCCAGTGGCGTCAAAGTCGGTCCTTTATAGGCTTGCTCCACCGCAGCTCTGACGCTAGTGCTGTGAGAGAACTGTAGAACTCTCCGTTTAACCTTTTTGTGTATGCTTTACGTTCAAAACGAACGGCTTGACGGCCGTTTCCACGAGCGCGTAGGCAGCCTACGTGCGCTCGCAAAGTGGTCGGAGTCAAACAGGTTGCGAATTCGACAATGCCATTGCGTGCTGTCCAGCAGTAACTACGTTTCTCTTGGTGTTCATTTACGCTCTTGTGGATTTAAATATTTAATTTTTACCGTAATGTGTTTTGGTAAATACGATGTGCCGAAAAAATCAACTTCCGGGGCTACCGCCTATGACATCCTACCGCTAATGACATAAGCATTAGGGTAGTACGAGCAAATCCTGGTGCTTTACTTCAAAATTAAATGATACTTTAGTTTTTGACCTGTTATAAATGTTGCTTAAATCACAAGAAAATGAAAATAGTTTNAAAAACTCGAAAAATATCCGACTAACGCATCTACTGCGCGTTTCACATCCACGTGCTGTCAACAATTTTTGTATATTTCTCCCGTAGGAGCAACAGTATTTTGTCGCTAGTAATATTAGTGGCGCCAACGTATCTTACTAAAAAAATAATTAAAGGTCGAAGTCAGTGAGGTTTGGTCTGTTGAATTGCTGCTTGAGCTCTTGGAGGCAAATGCCGAAGTGAGTATATAGCTCTAGCGGAAACTCAACCAACATGTCTTTCTAAACACAATCCCGCTGCTCTTCCCTTTGTTGTCTCTTCTTGTACGTGTTTGTGTAAGCACCGCTCCTGTCATACCTCACCATCCATCCCGTAACTTCTGGCTAGTGTCCGAACACATCCCTTTCTTGTTGGGACGTAATCTGATCTGGAGCAGAACGGGGCAGACCGTAATCCGATCCGCTAGCCGGACTGTAAACCGAATCGTGCGATGACAGCGTACTTCAACACTCCCATCCGCCGTTACTGCACGAGGACCTTCTCCTTAATACCGCTTGCGCCACGCAGATACTTCTGTGTCTTGGTCCCGATCCCTTTGTTAGCATGTCCGAAAACTTGACGCATGGTATCAACACAGTCCAGTTCGACCGTTCCCCGTTCTACGTTCTCGCGCGTGATGTGGTGTCTGATGTCCACGTGGTAAGTCCGCGGCGGTATATCCAGCGCTCCGAGCCAACGTAATTGAACCCTGATTATTTCCTCAGACAGTGTCGCACCTCTTGTTCGTGACCCATGTCCTCAAACATAGCTCGCGTCTACAGCACTACTTGCGTACACAGGCTCAGACCCATGTACTCCGGCTCAGACGAGCTAAGCGCGTCCGTCCTTTGGAACTTGAGCACCACCGATCCATCTCCGATCATCCACCATGACCCCCGGACACCGAGCGCCTATCGTTCGCCAGTCTGTGTTCAAGAACGCGAATCTCTCGATCTTATCTGGCCCACAGGCTTCAGTCCCGCGATATTTTGTTCTGGCAATTTCAGTCCCACGGTTCCGTCCTGCCATTTCCTGTCCTGGTATGGGCCTGTCCAGGTATACAATACTGTGCTCACGCGGCGGCTTTTAGTACGTCAAACACTCGGATAGCTGCCCGCCTATGCTGAATTCAAGAGTTCTCGAGGAACCGTGACAGCTACGTCACCTCGTACGCAATGTCCGGCCGAGTACATGCTGTAATGTAAGGTAGACAACCAATTACGGACCGGGGAGGTTTGGACCGCATTCCGTCCGTACTTCTTCTATTCAGGGGACTGCAGCTTGGTCAACGTCAGATTTACTACACACGGATTGTATACAGCCTTTGCGTTCTGCTTGCCGAATTGCTATGCCACATCATCGATGTATCGCGAATGCTTAATCATGAGCGTCCGTTTCGTTCTGTTGTGGTGGATCTCCATCCCGAGAATGTATCTGGCCGTGCCTAACTCC
>Contig_243
ATTTTTTTCTCCTCTTCATCCGTAAAGGTAAATGTATCGTCATGTTCCATGAAAAAGTTCTGTACGATACAAAGTGCATAGACAATACCAGGGGCGCCTTTAATGTCTTGTCCAATGCCTTTCAGCAAAATACGCCAGCGGCATTTAAGCCGCCCGAAAGCGCAATCTACTCGATATCGCGCATGGGCTAGCTTTTTGTTGAGCGCGACTTGCATACGTCACTGCTCTCGGTTTCAGCAATTTCAAATGTAGTCACCATGTACTGCGTGTTTGTGGTATCCAGAATCACCAAGTAAAAAATACGGCACTTGTGCAAGAGCTTCAACGCCAGTAGGTATTGAAACAGTCTCGGAAGCTGCCGAAAACTATTGGGAATGCTCCAGCCAAATAACTGCGCCTGAATACACGGCTATTCCCATCTCGACCGGGCCACTTGCAATCGAGGTCACAGAATCGACCACGCCAGTCGACTACTGCTTGTAGCACAATACTGTACCAGCATTTCCTATTGAAATACATCTCTCCATGTTCAGCTGGCTTACTAACCGGTATGTGTGATCCTTCAATACACCCGGCGCTCTGCGGAACCCCACAAGACTTGTGCAAAATGTGAAGCACACAAACGTAGTGCTGGGAATGCGATCAGGCCACCTAACACGCGGCATATGACTCCAGCCACCTCCTATCACGATTCCTGATACAGTCGAGGGACCGATAGCAAATTTGTCCGCTTGTTGCACGCACGGATGCGGCTTGCGCACTTAAGTACAGGAAAACCGACAGACGCATGGGCGGATCAACGACGTCAGAAGCATCTCTGTGAACAACTAAGTGCGGGCAGATCGCTTGATGCAAAGCCGCGAAACTGCTGCTATCCATCCGAAAAAGACCTTTCACGCTAGTGTCAAAGTACAGCCGTGACGAAAATAGCATCGTAGCCCAGTGACGACTACGCGGCTTAGCAACACAGTCACGATACGCACGAGTGAGAAGCTCCATCAACACTAGATTCTCCGTCTCCATGTCGTGCTGAACAGCAGCTGCTCTCCACTTTGGAAAGTCGAACAAAGCCGTCGTCTTGGTCATCGTGTTGACCAACACGAAGAGCATTACTATTATATCTGTATCCATGGTGGCTACACACAAGGAAGAAACATAAAGCACAATAGCGTCATTCTTTGGCAGCAGCAGCTTGGTCTCAGTGCACTTACCTCGGAGTTGGCCTCACAAGCACGAGGCCAAACGAGGACTGGCGAAGGGTCGCTACTGCAAGATCTTATCGCGAACTGGCCGTCTCGAAAGCTGCAGATTCCAACGAGAAATATACTGAACACGGAGCTAAACTGGACCCTTGGCCGACCCTTGGAACCTTTTCTCCATGTTTCAGGTTCCAGGATTTGCTGAACAGGGCCAATGTGCCGCATTTCCTTCATGAGATCATTGTCCTCGCAACTGACGCCCAACTTGAGTCGGGGAGTTCTTCGTGCACCATCTCGCCCTCTCCGTCACTGAGATCGCTATGATCCCAGTCTCCGTTCAAGGACTCGTCCTGTGCATACCGGTTCTTCCTGTAATTCAGCGTCCTCGTCTAAATTGAGACCAGTACACCTATCTGCTCCACCTTCCATCAAATTTGGATCGGCCTCGAATCGCGTAGGCAGCGCCTCCGTCTGTCGCGTTTTCTTCAATGGCAAGAACCTACACACAATTTGTGCATGCAGCCGTTCTTGGGCTAGTGATATGTTGGATATTACTCTTCATGTGCATCCTTATACTGTCGATGCCAACATAACTCACCTCGCTGTCGATGTCGCCGTCACCGTCGCTGTCTTCCTACAGTATAGCACGGCACCACTTTCTTGACGCAGGTTCAGGTGGCGACCTGGTCCTGCCTGGACGAGAAGCATCCTCAGCACTTGCCATTGGCCTCACTAGTGTCGCAGCCTCCGTAGTTTCAACATAGTCGACGATGTCATCAAATACGGCAGCAACCACGGCGTAGTCAACACGATCGTCTGACAAATGGGACGCCATCTGCGCTGCTGGTGCTGTCTCCATGGCGTCAGGAGCTTCTCCAGAAGCTCTTGCCCTCTCTTCGGCATCCCCCACACACTCCAGCTCCCCACCAGATGGACCACGGTCCGGTGAAGATCCTTTGTTCTAGGCTACCCCATGGCAGATGCTGTGCGCTTTGTTGTCTTCTTTCTGGGAGCCTTCTTCTGAGGACCCTCATCCTTCGCAATTGTAATTCCATCTGCCCGCCGAATTTGTCGCATGTGCCTCTCGAGGCATCGTCGCCGCTCTTCTTTTGTGAGCTTATGCCGGGGGGGGATTCTCCAGCCGGAGCAGCCATCTTTGGTGTAGCCGTCGTTTTGAAGAATGAACACTTTGGTGGCTACCGGCCACTCATTTGGTAATCTTTTTATATCTAGTTTAACCGAACCCCCTCGAGATAAACCTGCATTTGGACGTTTTATACCTTACAACATATCTTAATTTACTAAATCCGTGCATGAACAGTATTTTAATATAAATAGCAAGTGTATTAAAATACTGTTCATGCACGGATTCGGTTAATGTTTTGGACGTATATATGATACGACACGAAGTCAACTAGGGTATATTTCGCTTATGCTGTACCCTACAACATAAGAGAAAGGGGCTAACAGGATAGAAAACTATGTTATTTATTATAGCAGTTAGTGCATTTTAGAACAGTTTCATGTCCGTTTTTACTAAACTAGATGATGGGCACTTATCAGCCCACTTCAATTCTGTAGCACAAAACAGTGCACTTCCAATGCATCCGCGAAAATGGGGACAGTAAGTCCGTCAGTCAGTGCTAAAAAATAGAATAATGCCTTAAAAGTTTTCTTTTAGGCGAGCTTTTAATAATGGAGTCAGTTTCCTTAAAATAGACGAGTGAGATTATTGACACTGGAACTTCGTCCGAGGTACGTCCTTTTTATGGTGATTTTTGATTTTCGTCCGAATCATATACCGGGCTGTGTGCAGAGGACGAAGACTTCACTGGAATAAGCACAGCAAAGGCGCACTCGAACTTGTGAGGTTAAAGCCCAGGAAAAGAGCTGGTTTGGGCTTTACCCTTCTTTAAACTGTGTGATAGAGCCCCGTTAATTTTTCACTTACGGACCGTAACCGAAGTCGCCTAGGGCTGAGATCGTACATCTGGATAATAATCGAAAACCATGGTATATTAAAATGGATATCTTTTCATTCACGGAGTGATTTTGTCAAATCATTGGACATACACTACCAGCTTTAGCTACATATTTAACATGATCACATCGTGGACAAGATATCCGGTGCAGAGTTAGGATAATAAAATGAGTAAGTTAATATATTTTCGGTTCTGATCCAGTGCCTACTTTTATTAACTGGACACGGCAATTGATTTGTCACAAGATAAGATCGCGCACTTGAAGCTCCACGTGACTAATCTTGGGTACTTCACTGTTGGACGAACAGTGTTGACCATTGGTCTGTCACTTGAAGTGGGGCTTGTCACTTTTTAATTTGCCAGCAAGCCTCGACAGTGTCTTCATCATGCATTTGCTACACCAGGCTATGCCGCTGTTTGCAGCTTCCTTCTTCTTAAATGTTGATGCTGCATCGAAGGTCCGAAGCTTGAATCGCGCAGTGTCGAAAAATCAGATCAACCGCTACCTGAGGGTTGTGAGTGACGACGAAAGAGGATATTTCAGCTCTCTCGGCCTCAAGAAAACACAGGAATGGATTAATTCTCTCGTGAGGAAAATAACCGAGAACCCAAAGCCGACCCAGGATAATATTCCCGACGAAACGCTATCACATGTGCAGCCCACTAAAGAATACCAAGCATCAAACTCCCGATATCCGAAGGTGGCTCAACAAAGGGAAATCAACAGGAAAAGTGTTTAAGCTGCTTGAATTGAACAAAGTTAAGCTCTTAATCTTCCTAAAAGTTGAAGGCACGCTGTTCGATCAACCAAGCTTTCACACTTGGGTGCAGTACGTGGACGATTTCAACGCAAAGAACCCTACGAAGCAAGAATCGATGAACCCGTCTTTATTGACTGTTTACAGCGACGCAGGCCTGTCAGAAGCCCTTGCGCTGGCGAAAAAAGTCTCGACCACTAAGGCTCTCGCCACTAAACTAAGGAAGGAACAAATTCAGTGGTGGTTAAAAGACGACAAACCCCCAGAGACTGTTTTCAAATTGTTTATGCTCGACGAGAAAGTGGATGATCTACTGACGAATCCGCAGTTTGTCGCTTGGACCAAGTACATAAATCACTTTAATGTCAAGTACCCGAGAAAGGAAACTTCGATGGTATTTCCGATTGCAGCTCATTACGGCGACGACGCTTTGTTTGGAGTACTGGAAGCTGCGAAGAAAGTTGAATCGACAAAAGAACTAGCGTCAAAACTGCAGGCGGAGCAGATAAAAAAGCTGCTGAGCAGCAATGAATCTCCCACGTATGTCTTCAAAGCGTTCAATCTTGACGAGACAGGAGACACAGCTCTAGACAGCCCGTTGTTTAAGACTTGGCTCAACTACATGAAGTCATTCAACGACCAAAACCCCCGGAAAAAAGAGAGTATGCTGACTTCAATTCATAGATATTATGATCAAGATAATGGTGTGGCGAAGATAGTTGACGAAGCGATGAAGAACCCGAGAACAGAAACGCTTGCGAAGGAGTTGCAGGCAGAACGACTTTGAATCTTTGGTTGATCGGCAAGAAGACTCCTCAAAGCGCTTTCTATGTGTCAGTTTTAAAAAGGCCTGGAAAGAGTAATGCTATTCGGTTTGTCAAACATCCTGACGACACCATGCACCTGGAGCGAATCGACAATGTATCAGACGACCTCCTTTCCAGTGCAGATTTCACGTTTTGGAAGCAGTATTTCGATGATTTCAACACCATGTACCCCGACAACCAAGCGTCTATGCTCAAGATTCTGCAAACATTCTACACTGACGAGGCGCTAAAGAAACTGCTCGATACGGCGCGCAAAAATCCTCGTACGCAGGAGTTAGCATCGAATTTGGAGGCCGCCATGTCTAAAGTGTGAGCTCGTGTGAAGAAACCCTAGCGCAGTTTGCAGCTCGTTAGCGAAGCTGGTCATCAGCTGCTGATTTACCCTATGCAGCGAAGATTCGAGTACATTATTTCGATATGGGCAGTCGAGCTCGTATGACTGCAATCTAAAACACGTTATTAAACGAAACTCGTAAGCTCGTGTACGAGGAAACCATACTTCCTGTAGCTACATGACGACGCGTACCACGTAGCTTGCCAATGGTTCATCTTTGCGAACAGCGATACGTGGTCTGTAACCTCTAGCGCCTGCTAAGATCTATGGCTAGGCGTTATCGCGACCCATTATTGTCAATTCCAGTGAAAATTGGATACCGAGGGTGATTGACGGATAGTCTGAAAAATCAACACTTAGATAGGATTGGTCAAACCTCACCAGCTGCAACTTAGGTTGAACCACAACCTGATATTGATGCGAAGTAGCGTCCGCTGGGGATGCTGGTATCTGCTGCTCAGGTTAACCAACAGGAGATGCAGCTCGGGGTGATGCTCGACGTCGTGTGAAACGTGGAGTCCGCGGCTGTCTAGCTGTACCAGGGGCTGGAGAAGGTCGAGCTTGAGCTGATTCACCAGGTGATCTTGCTGCTCCAAGAAGTGATGCTCGTTGGGCTGCAGATGACACTGGACCCGGGGTTGAGTATGCTCTAGTCGTGGTCGCTGGCAGTGCTTCTCGGTCTGGAGGTGTACGCCGTCGTATTGGACCTGGGTGGGGCGGTGTAGTCTCCGTTGGCGTCCGAATACGCTCAGGATATGGAGATACACGGGCCGAATGTGGCGATATACGTGTTCGACCACCACAGCGTGCACCATCAGCTGATGCAGCACCCGCTGGTGGGGGTCCTCTTGCGCTACCAGGCGAGACGTTAGATCGGAGATCCATTACCGTTTGCTGACACGGGAAACGTTGCCGATGCGCTCTGCTCTGACCATGCAGTGTGTGGAAACCTGTCGCATGTAATGTTTCCGTATGATGTATGGTAGGATGAACGATTTCATAGGCCATTCAGCGCGGGTGATTAATAAATCAGGCAGTCAAGTTTTGAGTAGAAAGCACAATAACTCGTTCGCAAACCAGTTGAGTTTTGTATTGCATACACATGAAGTTGTTTGTGTGCAGAAGGGAGCAGAAGGCCCGATTCTAAAAACCACGGTGCTCTCTTTCGGAAGTCGACAGAGTCACAAACAAACAAAATTGTTTTCAAAACAATACCCCGATCTACGTAGTAGATCGATTGGCTGAAATTCAAAATTTGAACAAAGACTGGTCCCAAAGCTTCAATTCATGGTTGCTATTATAATGGCTAATTCCGTGGAAGTGCTCTTCTGTGTGCGTGTAAATAAACACCTCTTTATGTGGACCACCTTTCCAGGGCAGCTGTCCACCACACGGCCAAGTATTGCGCCGTCCGCGAAACGACCAGGTAAAGAACTCAAACAGCAAGTTTACGTGTGGATCCCTTGAGTGCTACTAGCTTAGTATACTTCAAAGAAACTTCGAGATATTTACCCATATTTACAGAATTACAGTACGGGTAAATGTCTTGTTTTTATTAAACAAATTGCTAAATTGTAAAACTTGATTACCTCAACTGTTGCATATAACAAACTATTGTCAATGAATATGACAAACAAGGCTGTGTCCCTCTTTCCTCGATATTGAATTTGTGGCCCCCTTCCCCGCACCCGTTTGCATTCCCTCTCTCTTTTCCATTCCGCGAAACCAGGATAATGGCGCGCGACGTGAAGCGTAATCCGGAACTACCCCAGCGAAGTCTCCCGAAGCGCCAGCGAGACGAGAAACATGCTGATGGTGGATATTACAGTAATTACTTGTTCAAGGAAGCTTGGCGTATGTTTCGTGCTGCAGGATGGCACGAGAAGCCGCCCTCCGGGTGATGTCTTGATAGCCGCTAAAGGTATGCTCGCCCAGGAGGGACTGGTATGATGAGGTTGACTACGTATTGGGAGAGGAGGGTGTTATTGCGGAGTATATGACCTTGCTGCCGTCCGCTGAAGCTGATCTTTGTGGAGAGCGCCAGGAGTCTGTACATCACACACCAGTCAGTACTGAATCTGGCGTTAGTATTTAAGCCGAGGAGGAGATTGGAAGAAGCGTTACAGCTGGGGAGGCGGCTGATAAAAGTTTATATATAATGGCGATGTTGCCGTGCACGACCATGGCGCATTTGGTACAGCCCGTCATAACGCTGGCGCCACCAAAGCATTCGAGAGTGTTACCGGTGCGAATTGTGCTGTTGGATGTGATAGAAGACCTGGAAACAGTAGTTGTGCTGTTGCCACCTTTAACAAAAGCGCTGCTCCTGCAGCAGATCATATTTGGGATGGCTATTGTGGCTGGATGTGGTGAGGGTGTCATTTGCGGAGACCCTGATTGTTCTTCTGGTGGACTTGGGGGTGGCGCCTCAGCGGGAGAACCTGGCCATGGCGATTCGGAGAGGGGTGACATCGCTTCTAGTACTTCGAATTGTGTCGCTCCTACATCTGATCGTGGTAGTATACATAGGGGTGTTGCTGCTGTTGCCCCTGGACTTGAACATCCCCGAGTTGGTGGTACTTCTTGTGAGTCTGGACGTGATCATTATCGAGACGATTCTATTGCCGCTTCTCGTGGAGCTGGACGTGGAGTGGATCTCGATGGCCTACAACACTCCCAAAATATCACCTGCTCCGTTCCAGCCAAATCATTGGCTGTCTATACCGTACCTATAGGAAGGGCTCGTATTACGCACAGACCACCGTAAAGAGAAAACCTTATTTTCACACGAACCGATTTGACCAACACA
>Contig_246
GCTTTCAATCCTGTTCGTCGTCGTACTGCCCGCTGTAAAGTAATTCCCATGACCATGGTTCGACCACATATCGCTACACCACTCCGAGTTGTCTTGAAAGTACAAATAATCTTTGGGCACGGCTTACTACAAATATCGGGATACTTTCCCTTACAGAGTTTCTTGAATCCATCTCTTGCTCGCTCAAAAGGTTTCTGGTAGTACTATACATCATCTGCTTGATCGAGATCTCCACTTCATCTCGCTGAACGCCATTAAGCCCCTACTCTGCCCGCTTTATAACTTTTACCAGTTCGCCATGGTGTGAAACTGGCAGAGTAGCACTGTGGCTTGGGGAAACCATCTCTCTAGCACTTTCCACTCCTTGAAGTATTTGTATATCTTAAAGGTCTCGATGTTTCACCACGAATTGTTATGCGTCTTTAAACAATTCCAAAATAGTCTCCATTGTCTCCATCTTTTCGTTTAGAGCGATAAAGTCTAGTACAGGCACGCCACGTACGGTTGCACACTAGTCACCAGTAGCACTAGTCACCAGTAGGCCACCTGCATTTACATAAAGATAATAGACAATTAGTAAGGGTGCTACAACAGAGATAAGGGCGCCCTAGAGATAAAAGTGCCAGCGTAAAGGGTGCCGAACGAAAAAAATTGAAGGATTTTTGTATGATTTCACACAATTAATGAGTAATCTTACCGAGATGAAACCCCAAATTGTTCGTGCCGTAAGTCCAGTCCATGCATAGAGTGTCACCCCATTGCTCAAAAGCTACCTTTTGAGTGGCACTTTGCATCACAACGCCTTAGGTCACGTCGTTTTGATCGTGGGTCACAAGTACCTCATGATTCTTGAACTACGCGAGGGTATCAAGCATGCGCGTTAGCTGTTTATCAGCGGAAGTATTTTCAGTACCCTTTGCACGATATTACGCGCTTGCTGGGGTGTTACCTGACGGTCCAAGGCGCCGGATAAAAACTCTTGAATGAGACGCGAGTCTGTGTTTGCATCGGCAAGAGGACCCACTTGTTCGAGAACCAGGCTATCTTCTGGTATTGACCCGGCTCCAAAGTAACTCGCGTAAATCGTTGCGTTCGTGCGGTAATTATGTGTCCATATCTACAATCAGCGACATCATCTTGTTAATACTTCATAAAATCCTTCAATAATTGTACGGCCACGTACCCAGTTCCGTAAAACATTTTTTTCACCCTGCTTTTTTTATTGTGCGGCAACATTTCTTACTGCAGCTGGGAACCGGGCTTGACATCCAGTGTATAGACTTGGCGTACTGCGCCGACCTTTGCTGCGATACTTTTGCGATACTTTAGCGAGTACCCATGTGTGCAGCGGAACACCCTGTAGCTGTGGCCATACTCGTTGGTGTCTGCAAAGCGTTCAATCTGGTAAATCATATCAGCATTTTATCAGCATTCAATAATATGATGACACATTCTTTGAACTTACAAGTTGTGCGTTTTCACGGTCTGAGTATCTCGGGCTGGGATAAAAGGAAAACATCGCTGCTGTACCTCTCTAAAACGGGGTTAGCCTCATTCCACGACGAAAAAANCAGCGTAGGTGGTGGAGGTATATTGTTGCAAACGCCTTCACGGGATGATTCCATCGCCATACGAGCTGGATACGTTTCGGTACGCCTGGCGCGGGACGTGCGGTCGGCTTGTGGGTCTTGAGCATACCGTTCGAGTGGATCGTCATGGAAATCGGCTGTTGGTTCGTCATATGAATGCATCGACAGCGTCTCTGCTCCACTTTCTTTGGCAGTGCTGCTGCTCGTTCCACTTGATCGCCGCCGCCGCCGCTTCCCGGATCTTGCTGTACGCCGACGGCAAAAAATATTCCGCTTGAGAGCTTGTCTCTCCGGCCAAAGTGATTTTGTAACACCTACATTATTTCGTTAATAATACCCAGTTATTATTTTTGTGGTTCAGCCGAGCTCAAAGTAGCAGCAATACAAACCTTGTCGATGAGAGTGCTTTGGCTTCGATTCTGCGCATGCCAATAATAATAATAGTAAACAAACGAAGAAAGATGTCTAGCAACCGATTGTTCTCACCGATCTCCTCAAGAAGCTCCTGCAACTCCTCGTTTGAATCGCTCATGTGCTTAAAATCCTTGTCGCGGTCGTCGTCTAGGGCGTCACTAGAATAATGACTATTCATCGAAATCTCGTCTACGGAGAAATACACGTCATGTACCAAACAAGGTCAAGCCGTAGATAAACGCACGTACCCTTCCGCATTGACTTTACCCTCAGCGAAGTGCACGTGAGCGCAGCGATTCCCGGCGAAAGATACTTCAGTTGGCGATCGTCTGGAAGTATCGCGCGCGGAGCCCCCTTTTCCCGCGCTGCGCGTTCTCTAAAATGATCTCTTCAAATTCGACGGTCAGTATTTATCGTACCTAATTGAGAATGTATTGTACTACTGAGTTATTTAAAATATCACGGAAATTTAATATTTTACGTGTAATCTTTGAAACTCTTTAAAAATGACGAAAATTATTAGGGCGCCAAAACGCGCTAAGCGCCCCTAACGTAACTTTTTATGCAAAAAGCTTAGGGTGCTCCAACCACTTTGAATTTTGGGCGATGATGGCATAAAGTTTATGCTTACCGGTACGTGTATGATCCTGGTATAATAGGCTGTCCAATTTGGACTCCAAATGCAGGCAGATGATCGCACATGCAAGATTTGCAAACTTATCTTCAACGATTTAACGACCATCACGTTGAGGTTGATGATCAATCAACCTCAGATTATCGGAGACGCCAATTGCTAATAAAACTGGTACGAGGTACTAAAATAAGAAGATACTGTAACTCTTGCAATGCAATTTCTTGCAAAGCGATTTATGCCATGCAAGTTGCATGGCATTAACCGCTTAAGAGTAGGTACTGCACAGAAGAAACCGGTACGCTAACTTACATTCTAGCTCGAAGTAACTACTTCTCAATTTCCAGTAGATTCACACTCTGAGGTATTACACAGTGGAATTCTAAATGAGTTTACGTGTGCAGCTAAGCCACCCTTTCAATGCTTTTGTTTGAGACGTTCAGTGACTCCACGGCATGATTTTACATGATACAGTAAACATGTGTTTTTGCAAAATCTTCTTCCACAACCTCTACTGTAGAGAAACTGACAGCACTTTCAATGAAATCTTTTTTTTTACTTGTCGCTTCACGTATTAATAGTAGCACTTCATATTGAAGCGTACATTTGAAGTCTAAGAGTACTAAAACGCACATCATCTACATGTACTGTATAAAGCATGAAGATCGCTAACAATCGACTAAAGGTTATTTATTAACAGGTCTGTTAGCACAGATCCCATATTTTAATCTAACTTGCTACTGGCATTAACAAGTTTGATTAAAAAATGGGATCTGCCGGACAGAAAACAAGCATATCTTATGCTCTGTCCACGAATGCAAAAACAAATGGAGAACTCAATCTTACGATACAGCGAGCTCGTGCGTGTTTTACTAAACTGGCAATACCATCAGCGACACGACTGTATTACGGACACTCCAGAACGTCATACCGCCACGTGCTTCTTGGAAACTTCAAACTCGAAGTCGTCCAGTCGTTTCAATAACTTCGGATTCAGTTCCAGATTTACCTTCCAGCGCACACTTTCACTCATGCGGTTTCTTTTCTATATGCTGCTGGCATGTTCAGCGGTAGTAGCGGGTGAGCAAGCTGCCGCAGCCAAGGAGCTTCGACTAAACTCTTTCGTGCACCGATCATTCGACGCCCATATTCATGCCCAGCGGCTCTTGAGGGATCGTCGCTCCGTCGATGAAGAGAGAGGGCTTCCGACCGTAATTGAGAAAACCAAGACTTTGTTTTCGACGAAGGTGACCGACAAGACGCTACAGCGCTGGGCAGCCAACAAGAAGTCCCCCCAACACGCTCTGATTCGCTTGGACCTTGACAATGCAGGAAAAGACCTTTTCACAAAAGCTAAATTCGCCGACTGGGTCTCCTTTATGACAAAACGGAATCCGCAGAACGCCGAGGCGGCCATGCTGTCCGCACTGATGACACGCTATAGCGACGACGTTCTGTCAGGCATGCTTATAGCAGCAAAGAAGGCTCCTGATACGAAGACTATTGCCACTAACCTGCAAATCCAGCAGCTTCGGGGGTGGATGAAGAAGGGGAAAACCGCGGACGACGTTTTCAACCTATTTAACCTCAAGGGAAAGGCAACGAGCTTGGATGATCTCGTCAGTGACGGTCAATTCGCCCCTTGGGTCACCTACGTGACTGCTCTTAACAAAGGAGATCCCAAGAAGACAAACATGATGGTGGTAAAGACGTTGACAACTTACAACAAGAAAACACACAAGGGCGTGTACGATATGCTCAGTGCGTCCAAGAATAAGCAGCTGGCCGCAGACTTGCAAAGAGGACAGTTCGACAACTGGTTGGCTAACAATGTCCAATTCTACGATGTTAGTGCCATGGTGGGAGCGAAGGGAACTCCACGAGGTAGTCCGCAGAGACTGTTCGTGAAGGACTATGTTGCTGCGTACAACAAGAAGCACCAGCTGTAATTTTCTCTAGGAACATAGCCATGAAAATCGTAATGGGACGGTGGGTCCCTTTCCCACTAATATCGAGGCCTTATGATGTTGAGATTGATCCTGCTCAACTAACCGCTTAAGGAACATTTCAAGTTGATGGCAAGACTGCTAAGTCGAGCACATTCAACGGATGTGTCGGATAGAAATATGTAAGAGCTTTGAATTAGGCAGAGAGAGCTGAGAGAGGAGTTTAGCAAGAAGGAAAAGCGGAAGCAGCACGTGTCCTTGCTTGCCAGCTTCACAATTATGAAGCACCTCAGAATAGGAAATTATAGTGATTTATAGAGCATGTTATTAGTACAAGGGAGAGGCGAGATACATTATTCTGCGATCCGGACCGTTTCAAAAGTACGGGAAACGTCTACACGTGTGGGATTGACTCATTGAATTGGACCAAAACGGCAAATTGGTCAGTCGTGACGTAGCCGACGGACCGCCCCACAACCAGGTGTAAGGCCTGGTCTGAGTGACATTGCTACTCGGTTAATGCAGGTGCGTCCCCGATACCTCGTACCAAGTACCGGTAGCTTAGATGTACCGGCGGTAAGCGAGGCAAGACGAGAATCAGTTCCAGTCACATTTCCCATAACCGGTATTGTCAATTTTGTCCAAAACTGTCGATTCGCCAAGAAATCCACAGCTAATCGACACGACGCTATGAAGTGGTCATCCTACCGGTATTGACTTTATTAAGACCAACAACAAATAATACATGCCACGTTAGAGCATCTCGTGCTATTGTTTTTAATTTTTTTAAAATATTATTAGCTTAATTATATTATTATCTACTCATTGCATGGTACTACAGTATTATAGTACCATATTATTATTGACGATCCGAGTTCGTCAAAGATTAGAAACCGACTCATCAGAGAGTGGCTAATGACTCTTTTGAGCCTCAAAACGAAGTCACAAAACCTGAGCCCCAATTAATTTCTTGGCTCAAGTTTGTTGATGATAACAGCGACAATAACCCTGTCAGAATGAATGCACAGCACGATATTGCCGGCAAGATGCAAGCCGAGCAGCTTTTATATGGGCCACCCGGGGGAAACCATTGATGAAGTTTTCAGCCTGTACAACCTCGAAAAAAAGGAACACAACACGTAAAAGCTTTCAATGTACGCGATGGTGGCGACGACATTGACGACTCACAACCGCGAAACTAACAACAGCTATGCTCCGCAGTTTTGCAAAAAGGGCTATTCGATAATTGGCTGGGGGCGAAGGGAACGGCAATTGATACTCCACAGAGGAAGTTTGTTTTGGACTACCGTATTCCTTATGTGATTGGCGACAGTCAAATTCTTGAGGTGGTCCTTTCTGCCAGCATAAAAGAAACCTGCTTAGAAAAAAATATATTACATGTTCAAAATTATATGGGTCGCCAAGCACATAAAGCGCGACGACACGAAATTTAAATTAATTTGATTGGCTGCTGGATTTGTCGTTAATGACCGAGCGCGTCGCCAATCACATAAGGAATACGGTACATTAATGCTTAGCATATCCCGAACCGATTGAAGCATCTTCTCTCGGAATAGAACCTTCTTACATTTCACGTTTAAAAGGGTGGGATCGGTCCATAAAGAGGAACTCCACTTATCTGGCGGTCGCATTGTCCAATGCTCGCTTCTGAATCGATCCAGGGTCGTCCGGATTCATAGGGAATGACCAGCACCCGCGCATACAACCAATTTGACAATCGAGCTTGAGCTTCATGAAATACGTAGAATGTTTCTGACTCAGCGTCAATGTGCACCAGTCCAAAGTGGGAACGTAGCTGCTCGTCAGCGGCCCAAGCGTTCCCTTCAGAGCCTCCTACAAAGACACTGTCGGTGTTAGTAAACGATGCTATCACTGATGCTTACTTTCTGAATTTCATTGAACTGTCTACCGATGACCACGAGGTGTAGCCCAGCAAGACGAAGCTCTCCGTTTTTCTTGGTCTGGAACGAATTAATATTTGCAGAGGTAACGCAGCAGCTCCTGTAATGCAACCACCACGAGTAACACCAGCATAGTAGTTGGGTTCTGACAGCCAATACTCTCTTCATGAATACTTCTCGAGCACGAACCATTTATCATCGGTAGCCAGATTTATTAACCCAATGGTCGAGGCGTCGGTGGTAGAGTCCACCTTGCAGCTGTAGATTTCGAGATTCGGTCCGCGTATCTCGCAGGGGCTTAAATGGTTCTTTTTCTCCATTCTGCACT
>Contig_247
CATGAAGCGATCGCGAGTCATGAATTGCCCGAAGCAACCGCGGGGAATAGCCCCTTCATCAGTCGATTTCCAGTGGTTTGCCATTTTTTCCTTGTTTGGGGTTATTGATCGAGCGATCAAGAGGCCGATAAATACACACAGATCTCTAGCGGTGATGGGCGCCGCTTTCAGCACGTCTTCTCTGATACGCTCTTGCGACTTGCTCTTGAACTCGGGGTGTTTCCGCTCACGCGCCATTTGTTTTGCATGCTGTCCCTTCACCCGCTCGTCAAGTTTCTCTTCGAAGTAGTCATTCGACTCAGCAGCAATTGATTCCCATAGCTCCGGCTGGGCGAAATAAAAGAAAGCTCCAGAAGGTGTTGCGGCAGCTTGTAAAGCCTTAGCGGTAGGGCCAGACTGACCGCTGAATAGATTCGGATAGTCCTCTTGCATTGAACCTGCCGGTCGTGTTTCGTATGACTCCATCGGGTGGTCGTACGGTGTGTGCGTCACTTGATTCGACCAGCCCGTTGCAGACATCTCCCTCAGAAAATCACCTGGTACTGTTCCGGCAGATATGTTTGCCAAACCACCAACCGCCGATATGAAGTCATCGTCGAACTTTCGCTCAGGGGGGACAGGAAGCTCCACGTCCAGATCGTCAAGGCCATCCTCTGACGACTTGTCGCTTTCTTCGTCATCGTTTTCAGCATCGGACTCAAGTACAGCAAATCCAAGTTGGGCATGGCCAACTTGGTTGCCGGTTGGTGTAGCTTCAAACACAAGATACATGTTAGTGAATAGTATTATCGTGTATGTACATGATACAACATACAAGCACCTTCAACACGTAATGGATCTACCACATTGACGCCACTGCTCTCTCCAGTATCCGATTGATCATGTCGACTATCGCTGTCTTCTGACAAGACCCCACCATCTTCAGCTTCGTCAAATGCATTGTTAAGATTGCGCCGGCCTACAGGATAGTGGAGACATACACGATTAGACAATCTGCTAACATGTTCATACACGACAAGTACACTCGCCTGTCAGAGTTTCCTCTTTGTCAGAAGCTGTTTCTTCACACGCCATAGAGTGGGGAGACACTGCCCAAGTTACGTCACCACTTTGAGCAGTCACAGCGATAGGACGCGGGCTTCCACGCCTTGGCGTTACTGGACTCTCTTGTAGCTCTTCAGTGTCATGTGCTGGAGGGATACAAGCTAACGCAAAAAGACATGATTAATGTCAAGATAACATACAAGCTGCCTCACGTACCTTTAGCTGGAGCTGGATTTTGTGGCGACTCACTTTGCTGGCAGGCTTCGGACGCTGCTGTAAGCTCCGCTACGACATTAAAACGTGTCAATGCAAAGCAAACAAGTAGAAGAGCACAGGTAGTCCTACCTCGATCCATCGCGTCCAAGTAGAGCATCAACTCGTTTTCTCCAACGAAAAAGTCGACATCGCGCTTGTCCTTCTTGCTCTATCCCGGCTTCAGGTACGTGAAGTCGACCGAGAGACCGGTTGGTCTCTTCGAGTTCCATCCTGCTTTCTTCAGCTCGCACCAGCGAGCGCGGAATGCCATGACTGTGGCTTGAGTCTTGTCCGCCAAATCTTTAAATGAAACCGTTTGAATGGTGTCGGTCATTTCCCTGCCATTACTTATACGAGATTTGGCACGCATGTCTATCTCCTCTAACTTCTTATACGGGCGTCCTTTCTGCGCGACTCATCTATGCACTTCCAGCGGGAAGCTTGGATACATCACCTACCCCGCGTTGACTTGAGCTTTGTAAGAGCATATACGAAACACAAGTATAAAATTCCTTAACGTGTATGGTCCACGTTAAGAAAAGGAACGTAACGTGTAAGGTCCAGGCTCTCGGGTTCAAGGGGTTAAGAGGTTGGCTGACGAGAGCAAGACTGTCTCGGATGTCAAGGCGGAGTTTAGGACCAGGTGATTGGAGCTGGTTTGTGGGGAACGCCATCAGGGTGCAAAGGCTACGTCGGTCATTATGAGGCGTGGTGCGCAATTAATCGTCCAAAGCTTGTCGTATGAGATTTGGGGGCCGACATAACAACGCTTGGTAACTGGACAAGTTACAAGATTATTCAGACAAGAGAAACGATCTTTCGACAGATTCAACCTGTAGTTAATGCAACCCATTGATTAAACCATGTAAACGCAGTAGTTTTAGGGTCATTTACATTCATTTCTTATATTAATGGCTACCCCTTAAGCAGCATCATCTGAATGAGTTTTAATGCGTTCTTCTTTTCACTGGAGATTATACTTCGAAGTAAGAGTTTTACCTGTCCCTATTTACCATACTGTAGTTCCTATAACTCGTTTTTTACGATAGCCTCTTCATCTAATTTGAAAGTAAATAGCGGGTTGTATTTAAATAAACCAGTTTTTAGTCGTTAAATTAAAATATCGATTCTTACAAATTTGTTAAAAAATCGAAAGAATTTAAGAATGAAACTGGAAATTGACAAAACAATGCAGTCGTTTCCTTGAATGTACCCGCGTCACTACATGCTAACATTCAAGTGATAGCGCGACCCCGAAAACCCGGGTTGAGACAGTGGCTAACTTGATCGGGAAATGGCGTCCTAGGCGGTTTTGCAGTGATGTGTTTTCGTAGCTGCAGTACAGTAGTACCAAAATGCGGGGACATCCTTCGACGGGACACTAAACATTACCAACAACAGCGGCATGCACATAATGCGTAAGCGAAAAAAATCCTGTTCTTCCTTTACAATCTTGAGTAGCATCACACAGAGCTCTAGTGAGCACTGAGGAGGTGACTCTCCATGTTTTCGGTCTACGACTAGTGTCTTTTATCGTACCAATCACCAAATTGTTTAAAGAATTTCCACTTGGAGCTTCCTGGATGCAAATTAGGGCCACCGAAATCCATATAGGCCTTCCTTGCGTCAGTGTANTTTTTTTTTTCCAGTTTCTCGAACGCTTTCAGTTTCGCTTTACCGCTGCCCAAAAGTTTTTTAAAGGTTGACTCCGAAGCATTTTCGATTCTACCGAAAAGGTTGGTAAACCATCCACGTTCTTCCGCTGCAACAGACTCTGAGTCGTGGCTGGGATAGTTGACGCTCTTCTGAGATGCTTTGGCGGCTTGCCTCAAAAATCTTTTTGCCGTGGTACCACCAGTAATATCAGCAGAAGAAGTAACAAGCAGATCGGAGTTTCCGCTCAGTATCTTGACTTCCATAGCATCTGAGCTAGTGGCCACGTTGGCGAAGAAAGCGAGAGCTACAAAAAGGAGGGTACACTGGAGCGGGGATATTGATGGCATGAGAGCGATCGCTGCACCTGTGAGGATGCGGGGAAATTGGGAAGTGAGCGTTCGGTAGCCTACCATTGGTAGTAGTTTTTCTGAAGCAAATACCGGCTCATGTACATTTAAGTACAGTTTCTAAGCGTATCAACCAGGAGCCACGGGATCATGATATGGATGCTATGATATAATAACATTGGTATCCGCGGCTCCACATCGTCGGCCATACAAGCAACGCAAACTGGCGGGCGAATGTAACGTTTCTAAGCAACGTCTTGTGATGAGACACGTCATCATTGTACATATTGCGTGTGCGTTCAAACAAAGAACACCTTTTTACTAAAGTGATTATCTATATATCGCCTAATTTGTTGCTCACTCTATTCATAAATCAAGAGCTGTATTAGCGACGCTGGCGGGTAGACACTCAGAGCACGAATAAAGCGAATGCACGGAACTCGGGGTTCCATGATCGGGCACTTCAAGGCACAATCACGTAGGTATATTAAATATAATGTCTATTCGTTCACTCTCGGCATCCAAGGCAGCACTGGTGTACTAGGTACCAGAGAACCAGAGAGTAATATTCTCTGGTACTTAGTACACCACTGCTGGCAAATATTATTTAACCCCTCTGTTACCGCCAAATGAGCCCGTGAACCACTAATTTTACGTCATAACTTACGGCGTAGCTTTTACCAGCGCGTTTGTATGGTGCTGTATCTTCCACTCGCCTATCCAACACGATAGGAGGTATACGCTCTCAAAGGTTTTGACACACGATGTCGTATATCATACGACGTAAGGATGACCCATACGGCACGGACACTGTGACGGGGTCACACAGCACCTTGCGCTAGAGGAAGTTATCTTCCGAGAGTATACAACCTCTCAGTGAAGGGCAGCTCACAGGTCCTCTCTTTAATTAAAGAGATAGATTGTAAACTGAGTATATTTATAGGTAGGTTAAGTTTGGGTTTAATACAAACTGTTAGTTACCTATAGAAATGCAATGTCATTTAACCAATGGTTGGCTTTGAACGACCTTGGTACCTTGTACCAAATATCTCGGAGTATGACGTGTCATACTCCTGAAGTGTGAAGTGTCACACTTCATCTAACCAGGGTACACTTAGGGCTACGTACCCCGTTACATCCTCCCCCACTTAGGCTCGGTTTACCGACCAATCAGAATGAAGAGGTGTTCGTCACAAACTCTCATTCTCAAAGTCGAAAACCATCGACTTGGCCGCGCGAGCGCGGCGGAGGCTCACTTCACAGCTAGAGCCTCGAGCAGCAACCTGTGCGCTCTTCGTCTAGGTCTCCACTTCGACCGTTAACATGCCTCGTGGCACTGCTAAGAGCGGTGCTAAGACACGCTCCAAGGCTGCAGCCGGTAAGGCGCAGGCCAAGAGCACTAAGCCTCACGGCAAAGGCTCTGCACTTAAGATGGCTGCTCAGGTGGCCTCCGAGGCGATCGGTTCCTCAGGTGACGCGGCTGTGGACAAGCGCGCAAGCAAGCGCCGCAGCTCGTCGCCCTCATCTTCAGACAATCGTCCGAACCCTTGGTTCGTAGAACGTGAGTTCAACTCGGACAGTGAGGACGATGCCGAGTCCGGGAGCACTCATGATGCTCCTGCGGGCTCTGTGGGAGGGCACAACCCAGTGCCCAGTGAACACAAAGATGACAGCGTACAGTCGCCCGCTAGTGATCAAGGTGATCACAGTCCGAGGACCTCTGTGCGCTCTGAGAGTCCGGCCGTCAAGGCTAAGGACGCTCCCAAAGCCGGTGGCGATGGGGAAGGGAATCCTCGCAAACGTCTCTCGCTTGCCGACGGTCTTGCGCGTGCTAAGGCCTCCAAAGCCGAAGGCGCCAAGCCCTCAAAGAAGCGTACTGCCTCTAAGTCTCCACTCCGCGAGAAGAAGGAGACTCGTCGCTCCTATCGGAGTATCTTCGACTCCTCGGATGAAGAGGAGGAGAAGGAAGAAGAAGAGGAAGAGGAGGGTGCTATCGTTGAGCCCCGGGAGGTCTCGAATGACCTCGACCAGCAGCAGGAGGATTTCCAAGCTGCCCAGCGTGTGCGTGGGGGCTCAATGGCGGCACCCGTCAGCCAGGGAGCTGCCATCAACTCAAGAGGGTATTGGCCTCCCGAGGAGAGCTCTGGGGCTGACCTCTTCTTAGAGCTTCTCGTCGCTCCTCCTGGCCTTGTGGTCGGCCACACTTCTAGGGGCATCTATGAACGAGCCCTTGTTCATAAAGAACAGTTGTTCGTCGACAACTTGGAGGCTGCTCGGTGTGTGCTTCTCGCGCCACACCGCATCCCTCTTAAGGACTTCACGACTTGTCGTAAGAAGCCCGAGACCCGGGGTGGTCTCTATCCTCTTTGGGGCTACCCCTGGGTTCTGCCCGAGAACTGTCCCACGTGGAGTTCTTGTGAGGACATGTTCTAAGCATCGGTGGAGTCTCTTAAGTACTCACCCACGGAGTTACGGGAACTCCATGAAGATCAGCAGTTGTCCCACATCCTGGACCAGCGTGATCTTCGTGTGAGGTTTGCCCACTTGATCAGCAAGCGTATGCTGCCAAGGGACATTCTGAAGCGCGCGGCTTCTAGCGCTCACGATGAGCGCGGGTACGGTATGTATTCATCGACCGTACCCCGTTCGGGCAAGAAGCCCCGGACTACTAATAAAGCTGCCGCCGCTTCTGTTCCCTGATTGCGACAGCCTTCGGGCAGTCAATCAGGAGCCGTTCAATCGGCTCCCACGAGTTCTCGGAGTGGGCATAGCCCCTCCACTTCACGAGGGCTGTCGCTTGCCGCGACACTGTTGCTCCTGGAGGATCCGCTCCACGTGGAAGTGGACTTCTCCATTCCGGTCAAGCAGGGGCGGACGTGCCCTCCTACGAGTACTCGGCGCCTCCCGAGAGCCACTCTCGTCCGAGTG
>Contig_249
TACGCAAGCCATCGCCCAACACCTCGTCCGAGGAGTGGTGCTTGTAAACTGTCATGACATCCGCTGTAAAAAAAAAGAAGAAAAAAACAGTTAGAGAGAGTTGGCCAGATCTCGGGCTGTAGTGCATCTTTGAAGCTGATACAGCTGTGCAAACACAGATACTCGTGTACGTACAAATAAAGAGCAGCGAGATTATGGACAGCACCACGGTGGCGACTGTGCTGGCTGGGGTGTCCTTTAGAGTCTTCGCTAGGAAGGTGATGACGGCGTGCGCGATCCACTGGCCGAACGGGAGGCTCAGCAGCAGACACACGACGGCCTCTGTTATCATGAGCCAGAACATGAGCTTATTTAGCAACATTGTGGCTCTTTAAGTGTCGGGAGGAGGATCTTGGTGGTTCTTGTGTGGAGATTCTTCCGTCCTTGGCGATTGATACGATAATGAGATGGATATGGGCGCCGGGGGGAAATTTAGACTTGGGGGTTGTAAGAGAGGAATGTGTACGTTACATAAACTGCGAAAAGTATCTGTGACGTGTGAAAATGGCATTGGGCGCAACGCACTTGCCATAATCAGCCATGATCTTCTTGTCGTACTGCTGTTACAGATTGGAAATACACGAATAATCTCATGGGAGATTCACGTCGCGAAAGTGAGATGTGTCCATTTCAAGCAAAAACAAGCTTAGTAGCTTAAGACTCCTTGCCGTAAAGGTGGGCTCGAAATAACGCATAACTGGGGTCGCTACTCTCTCCTAACGCTGTTTTTCTCAAGGCAAGCATACCTTAAACCTGGATCGTCAGGAGAGCTGAAGTTATTCAATTAAAAACCCATCCACTTAGGAATTAGTTGGCACGCTTCATCAGCCCCTGATGACTTCCTCTCCGCAAAAAGAGACGCAGTGTATGAGCTAACAGGAAATACCATATAGATGATTGATCACACCAATGTGACTATTGCCATCAAAGTATTTGACCATATCCATCTTGACAGCGGCTTCCGCTCCCGTTTCCAACATCCTTTTACCTTCTTGGTAGTGTACTGGAGCATGAGTCGACACGCTCCAACATCCTTTCACCTTCTTGGTAGTGTACTGGAGCATGAATCAACGCGATCTTTCTTTTCATCCTCACTGAATTATTCGTCGCTGTCGCTGTCATTCACAGAACAGGAACTTTTTGTGTCAAACTTCGACGCAGCCTTATCACCGAATTCTTGGTTGGTGGCAATCGTCTTGTGTCCATGAATAGAAGAAGAAGCACTCATTTTCGGCACGGGTATCATGCACTTCATTGAACTTCCCAATCGAGCTTGCAAATGACAAATCTGTCGTCCTTCTCGAGTTTTGATACAGTTTTCTAGTCATTTCGTAGCAGTCCTGGTTAGTACGGTTAACTCCATCCAGGCACGCCCAGATTTCGCATGTTCCATTGTTCCAATATCCACGAAAGATATTTCCAAAATACTGCAACGAACCCAGACAAATTTGACGATCCAAAGAAGCTGCAAAATTTAAAATAGACGCAGATTTGTCTGCCAGTGGCCCCGCAATAAATCCTGTTTTTCCTTTTTAACCACATTCTCACTCAGAAACGTCCATATCCAACGCACTTGAGGACGACAATACAGCATCATGTCCTCACCCGAAGATAATCTACAAACCTTGAGTAATGTTTGGCAACGCCACGTAATCTCCAGTCTTGGTATCAATCTGAGGAAATGTCTCAAGTGCATGAGTATTGCCCAGACAAGGCCGTTTGGGCGAAACTTAGCCAATATCGCTTTCGGATGGTTGCAACCTTGTTCCAAAAACCAGGTCGTCAATTATTAGCAACGACGGATGGATCTCGTCAAAGCCCACCGGGTCTCCGTGCCTATCAAGCGTCACAAAGTCTGCATTGTCAGTAATAAGCCACTGTCCGGCTAGTTTAGAGGGGTTAAGTAAGTTTAATTAAAACTAGACATCCTATTCAAGCAATTTTTTTGATGCGCTACTTTTAAAAAATCAAACTGCCGATAGCTCGTAGCCAAACTACTTTAAAAAAAAGAGTAAAAATGTGGTGGCAGTCTTTAGTTTCGGTTTTCTACGTTACTAAAGCTGGAAGTGCTGTACAGTCAGAGCCCTAAGCTTTCGATGCTGCAGAAATTGCAGAGTAGGGATTGCTATTGGCAAACAACGTTTTCACTTTACCCAACAAATCTAACCCACCTCGGTGTTCTGAATAATATATGGTGTAAGCTTCCATGTTGCGATATCAGGGGTCAGTCTTCGGTAGGTTTCCGGACACAATTGTAGCCGCAAGGCCAGGAAAATCATCGACCATTCTTTTTGGGGTAATCTTGTAGTTGATCATCCATTTTCGATAAAGGTGTGTCCGTAAGGTTTTTGCGAGCTGCTCCAAATCCGGGATGTCCTTGATTGAATGAATGAGTGGTCCAAACGTTAATGTGGTATAGGACGGCATTCCCTTCAGTAGGAAGTTGAGCGTTTGCACGTCGGTAAATGAGTCATCCACCACAGCCCTGTATGACTTGGTATATCTGAGCCACTGAATGAACAGGGGGCTCCTGTTAAGACTCTCGAAAGCTTCATCTTTCAGCCGCAATATTTTAAAAACCTCTTCGGGGGTTTCTCGGGAATTCAGCCACGCTGCATTTACTAGTCTGTGGCTAGACGCAGAGCTCAAAACCATGTCGATCTGCATCTTCTCTGCGATGTCCTTGAAGGCTGGATTTTGCCGAAGCGATTGAAATAGTCGCACCAGTTCTTCTTCCGATTTCGTTTTCCTCAGTAAGTCTAACAGAACGTCGTCGCCATAAAAAAAGTCGCCTCCTCGTTTAATTCGGTACTGCTTCACGTACAGAAACCAGACAAGAAAACTTCTGTTGCCATCTAGCTTAGCACCAGATTTCACAACGTGTACATTCTTAAAAACCTTTGTTGGGTCTATCTCCAGCTTCAAAGCAAGCTTAGGGACTAGTTCTTCGATTTTTGTCATTCCAGGAACTCCAGCTCTTTCCTCCTCGATCTTGTTGTCGCTGCCGATATTATTGTTTTGCTTAGGCGTGTCGTGGGGTCTTAAGAATCTCCTTGATTTTATTGAGCTCTTGGTTCCAATGAGGAGACGTGTCTCAATGAGAGCACCGAAGCTGGTGTGACCGGGGTCCGTGAGCTGACTGGCGAAGCACAGACCAATACAAAAAAAAGAAGATGGTCAACACAAAGCAGGAGGACATGCTCGTTCTTTGAGGGGGCGGGAAAATTGGAAAGTGAGGAATCTATTCAGAGTGATACAGTAGAAAAATGACAAAAAACTTTAAGTAGATGACTGTATCGGTGTGCAGCTGAAGATTGTAAAGTTTGCATTTTGCGTAAAACGTTTATGCCTATGGTTTAAAAACTTAGTACAAGTTGAAAATGTGCAGCAACTCGTATTGTAGATGTGACCGCCGTTAGAGCGGGGGTATCAAGCTATAATCAGCTACAGCCAACCTCGCTGCAGCAACAAAGGTAGTTAGTAGTCAGCAAATGCTCAAACTGTACAGAAAACACCCTCCAAAAGCATTGAAAAGACACAACAACTGCCGAAAGGAGAATTGCTTTTCTCGCACGTCCATACCGCGTAGGCACGCGTCTAAGTCTAAGAACATTTAGTTGGTAAAAAAAAGTTTTGAAGCATCAATGAATTCGATTTTATATCGTGATACTGGCGCTACATGGTGTGGCATATGGACAACAGCAAGGTCGCAGGGGCATATGGACATCACGTTTGTGGTGGTTATAATGTATCTAAACTGTGTTTGTCGTCAATTCTGCAAGCTCTCTATTTAGACTCACTGGGTATTCTTCAACTGTCGCTATACACGTATGTTAATACTGAAATTGCAAGCATGTCTTTTATCAGTAGAGGGGGCACATAAACATTTTACATACGTATTTCGTCATTTTCAAATAGGAATTGGTTCTGGATTACGTCTCCCTTCACGTTTTCCCGATAACCGTAAACCATGAATTGCTGCAGATAACGATTTCTCTAGCGCTCCTGAGTCGCGAACGAATCGTGACTAATCTCTTACCACCTTGCCTCTGGGGAGTGACTAGTAAGCCAACGGGTTTTCCCCATAAAGTACGAAATAGAGAGGAGGGGGTGAAAGCCGACTCGCTCGGCTACACGAATCCATGCCTCTGGTTTAAGATCCGCGTGCGAAGCACGCGGGCTTAAGCCCAGGACCAAGCATGGCTAAATCTCGCTCGGCCCTTTAGGGTTAATGCGCAGGAAGGTACTGTATGGGTTTGGGTTTAGGAGGGTGATAGAATCTACGCCAAATTCTCCACTTTTGGAAATTCGCATCTCCTGACACCCATTCGTCAATAGTCTCTGCTTTATTAGGAATGTGCAGTACACGGTGCACCATGCTGCAAAGGCTCTAAGCGCCAATCATCCATGGCTGATACATGTATAACCTCCAAAAGAATGTACAATTGTATTGGACCAGTTTTAGACCACAATACAATACTTATGACTTACTTTAATAATGTTCTCCTCCTTACTCATTTGTTTACTATCGCTGCGCAAAATTACTATTTTTTATGGACAGACGTGCACTGTGTTCAATTACAATGTCGTTCAAATTGTTTTTATTCATTTAACTCTTACTTCGAAGTGTGGCACATAATCAGAACCATACGAGCAAAATCCGCAGGCCTGATTGTAGTAAGGTGCAGTGCTACAACAATCCAAGCACAGTTTTACTACACAACTCGAGGTCTTTTTTTCCAGAATCGCGTACCAAATTAAAATGGTCAGGCTCACAACTCCCACATATGATTGTATGTGAAAACGTACGTCGAGCTACATCATACTTCAAGTGCATCCGCATTAAAAAACGATCAATTTCGCACATCAATATGTGAAAAAAATGGGAAAGGGCAAATAACGCTAAGAAGTGTGCCAGGCCGTGAAAAGTTTGTCGTCCTGCAACATTACGCCAACCAAGCAAAGTTGTGCAACCAGCGATGTTTGTCACGGTCTCACGCGGATTTTCAAAGTTGCTGTCATCCTGCACCATCGTGCAAACATAACTAAAGTTGCGTAGCCAACTGAACGTCAGTGAGTTTATATAAGCAGTAAAGTGTTCGTCAACTCGCCGACAAGGACCAGCACCTCGGCCCAAATATATGTGTTTAGCATCGTTTCCTCTGTTAGGAGTACGTCAAAGACTACACAGTGTCTTGAACTCCATTATCTCTACCTGTATTTCGCGTTACTCACAGCGTCGTGTGGTCCGTAGCTGAGCTCGTCATGAAACTCAAGAGCAAGTATGAGTTAGATTATGTATCACTCGTAAAATCATGCTTTACAAGTACTATTTCAGGCGAATAAGCTATAATTTTATTTTGCTAAGAACGTAGCTTGTTGGCCCTTTTTGTTTTAGGACAAAAATCGATGGTACCCATACTGTGTTGATAACTTGGACGCTTCAAGCATACCGCACTGAGATACAAATGAATTATCGGTGTGAAGCTGAGGCTAAAAAACAACCCGCTCGGTTACGTCTGTATAAGCAAAGAAAATAGTAAACGCAGCATTCCATGCAATCTCAGGCAATCATGTATTAGCAAAAACCTTAATTTTGCTAAAACGAAAAAGAGAAAAAATAACATCAACGTCTTCTTTGGAAAGACTGGTGGTGA
>Contig_251
TATGCTAGGCGAAAATAAAGCCCCCCATAAGGTACTTCAAAGAACCATACTACGTGGTCATACTAACTCTCAGTCGTACCGAAGTGAGCCCATCTTCATTATTGATATTTAATTTTTAGTCACCAGGGTTGTTTCAGTTTGGACGGGAAATGCTGTACAAGTGGCACTGGTGTTTGAACTCCTATTACTAAATATTTCCCTCATGCATTTGTGGATTTCATCCATTTTGACAAAACGGAGGGGGTCCGAGATCTTGTTCAAATTGAATGTAGGGGTATGGTAAGATAACAAAACTTAATCTCGTTTACAATTTAACTCAGGAGACGGTACAGAGGTCCTTCTCGTTATGCGCAGTAAGGTAGGATTCATCTCCTGCAGGTCCAATAATTTGAAAGGTATAAAAAACACACAATGAATTAGCTGTCGTATAAATCCAATACGATGAAACAGGTGCGCATAACGAGAGGGACCTCTGTTATGAGCTCCCCAGGCTGGGGAGGGCCCAACGAACGGCACTCTCCAGTACATGTTTTTCTAATGCGAGAGTCTGTTTTATATTGTCACTTCTCTGCTTCGGTGGTCCCCAACCGTAGACTATGGATTCGTGTAATCTACTGAAGTCCAACTGATTCTATGCCGCGCATAAGTGATGTGCCCAAAATCTTCCTGTATTACACCTCCTATTTATATCAACGATTATGCGTACTCTAATCTAGCTGGCATAAGTATCATACACACTGTTTAATTTCGCAGTCATGCAACCGTGTGAGAACATGTATGTTCTCATCCCCTTTACACAATTTGCCCGACGTGATCGACAGGGAGTGCCATCCCACAAATCATTTAGTTTCTCAGCTGGATCTGCTCTATCGAATATGGGTAAGATCAACTAAGTCCGAACAATTTTGGCTAAATGGCGCAATAAACCGCGAGAGAATACAAAACTTGGTGTCACGAATTTTGTGGAATTGCTTTGCGAATGTGAACATCTTTTTCGTGCAGCTATCCATAACGACGAGATCTTTCTTGCAAAAACCTGGTTTTAAAAGATCATTGTTATCAGGGTGGGTACATTCCAGATGTCCCACTACCGAAATTCCTTTCTCAAAGGGCGCACTGATTACTAAATGACAATAGAGGAGGCAGTGATTTGAAATACAGGAACATAGGAGGTACAGACATTAAAGTTCAATTTACCGGTACACCAAATTCATTTATCGACAGCATTAGACTCAGTAGCCCTACTGCATGTAGAACAACATCTGAAGGCGTCAAGTAGTAGTTTCTCTCGTACTTTAATAGTTAGTTTATCTCCAGATATTCAAGTTCCGAATTGTACAAGTACTGTACGAAAACACATTCACGATGTTCATATTTTATAGCACCACGTTTTTGGTGGTGCTGAAAAGGCAGCTGTACCTCTCGTAGCTAGCCGGATGCTAGTAACTGACATCCAGTTTTATCTTGTTTTCACTAAGGAAACCACTTTTTAACATCAAGATTTGTGATTGTAGCTGTATCTGGTTGCTTACAAACACCAAGTGAATGAATAATTTGCCAACAACCCAGATTCTGAAGAGCCGGTAGATCAGCGTTTCTGCAAGTGTGCCCTTTGAGAAAGGATTATCCTGATCTCGGATTTCTGTGGTTTCATTGGCTAACACTCCTTTCTTGAGATTGGGTAGGTGTGCCCTTTGAGATACATGTAGGAATGTCGGTAGGTCTTTCCTTTCGACGGGAAACCTGGGAACCCGAGGTCGTCCGTAGAATTTTCTCCCCTTTGGACTCCAAAGGGGAGAAAATTCTTAACACACTGGATTCAAGCATGTGTAACATTCTTTAAAATTTAAACTAAACAAAAATAGTTCACTGTCAATTTCGCGTGGACACTGCTCGTGCAAAAATCGGGGGATAAAAAGATTTGAGAGTACAGTCGTGCACCTTCAATTCGGCAGGGCGGACCATATCAACAGTGCCAGGGCATACGTGCACAACGTAAAGCAAAAAACAAACGCAAATCCAGTGCACTGATATTTGTTTTGTTAATTCAGTACGAAATTTACTTCAATCTTCTGCATAATACAGACGCGCGATTTGCCGGCGCGCAACAGCGCTTCCGGTCGCGATAGGCATCCGGCAAGGCGGCAGCGTCCGCCGACCGCTTAAGAATACTCTGGACGGTAGTGCGCTTTACTGCTTGGGGGGGGGGGGGGGTCTTAAAGCGCTCCGTTGCCCAACGAGCAAGGTCGGAGTGAGGATCTGACTTGTGCTTCTCGCACAAAGACTGCTATCTAGAGTTAGGGACATGTAGGAGGAAGGGCGATGTCCCATTGTCTTTGGCGGTAAAAATCAAAGTGTGTATTTGTATGAAGACGTCCGATCCAAAATTTAAAATCAGATCGATGCGGCGTGTCATCCCTCCGCGAGGAGGGGGAAAGCCGTTGAGGTTAATTGCTAGGGTGGTGATGGGCAAAGGTAATTGCGCATCCGATTTGCGTGATCATAAAATCTGGCAGGGTATCGACTGATACCGGTGCCGAATTGAAGGTGCACGACTGTAGTCGAAAGTTTTAGTGCTCGTGGCGAAAATGCTGCTCCTTTCTTTCGCGATTCCATTGGCTAATAAATGACAGTGCCTTTGCAATTATCTACCAATGATACGAGAAGCCCCCTACCAAAAGAGCGAGTACTTTAATGTCCACCTTGCTCTCGTATTGCCAATTGTGTATTCGAGAGCGCTGTTATTTGTGGATAGATGTTCCTGGCTTGCATATAGGAGTAAACACTTTTCTTTTCTAAGTGTGGCTTGAAAGGTACAGCAAACAGTGCAGTTTGTTTTGCTAGAATATCTCAAAGCACTGTGTTACTGTAATATCAACGCAATTCTAAATCTCGGGTTACATTACAACCATGTAGTAAAACCGTTTAGAAGTTTGCCGGTTTCATTTTTTATGATTCCATGGAGGACAATGCGAAGTTAAGGCATAGAAAAAGACTCCATCGTCGAGTGTCCACCTTGTCAGAGCCATCGCAATTCTCGTACGCCTAACTCCGATCTCCCACATTTAATTGCTTCTGAGGTCCTGTACGCATGATACCAACCCACCTTTGTTAATCGTGCCCCTCAATGAGCTGATATCCACTCAATTATTCCCACTGTGACCGAGTCTCTCCGCAAATACATGTAAGGTATACACGACACGGCATAGCTGTCATCGTCGTAAAGATAGCCTCAACACCATGATTGCATTTGTTATTAAAGTGTACAAGCTGCACCTGGAACCAGTTTACTTACAGTTAAAAATGAGGACTTTCGTTTTCATCAAATAGTATATACAGGTGTACTAGTAGGTATTTGAGAAATGGGTATTTGTTACCTGTATTTGATGATCAGTCTTCATTTTTTGTTGTCACATTTTACTTACACCTATGGAACGGTTGCCACGTATCACACGAATCTACGTCGTTTTTGAACACCGCCCTGGTTACATGTAGCCCCACTTTACATGGAAGTGTCCTAAGGGCAGACGTCATCATGGGAACTCTATGGCGTGAGGCCACTATCGCATTTGGCGACATTTCACGAGATTTGTAGCAAAATCCCTCGTTTCCCTCCGCGGAGGGAGCTGCTACCGTGCAAGTTGCAGTGCAAGTTACGACCGTGTTTTGGGGGCACGGGTTGCAGTGCAACCGGTGCCCCCAAAACTCGGTCTACAAACCACCATACTGTATTGTATTGTACATGTACCTGTGGCGCGATCTATGAGCGATTGACGATGGACGATGCCTATTCACAGTAGAGTCGTACACGACAGCAGATTCATCTAGCCATGGCTATCCTCAGGTTATCAAAATGAAWTCGTGAGTCTGTACTACTGACTATAATCACCGTGATCGAATACTGTACAAGTACATCATTGCTGTGTTCCTCGACAAAATCTGAGCGAGTTCACCCTGTTGTGCTATGATTGCCTCTAAACAAATTATTTGTATTGGGAGGTGATTGGATGATACCTGTACAACCATAGGGTATTGCAGGCTGCTGTCAATTTGAACTCCGACTTTTCTCGCTATGACTTGATGTAATTAAACATGTGTTCCCTACGAGAACAAAGTTGTCCTCTACCACAATGGCCTCCCGTCGTCGGTGAATTCACCTACCATGATTTATTTTTTTACCTTGGTCCGGTATGTGCGATCAATGGTATAAGGTGCTACGGATAAACAAACAATAAACGGTACAAGCGGTGCGGGCAAATCGCCAATTGCGATTGCATCAGACGAGAGTGGTTCGCATAGACATGTGAATCGATCCAGTCGCTCATTGGAAACCAGTGATCGGGCTGGCACACAGCTTTTCATTATTATATGTTAAACCAATGGGGGCCCACTAAGAACGACAGCCCCGCCATTGGTGAGCTGTCGCACTCAGTTCCCAACTTACGCACAAGCCCGCAGGTCGTTCCACTCGCCAAACCCAAGTCCGAGAATGCGTCTCACTTATTTTCTGTTGTTTATTGCGTCGACTGCTTTCCTTGCTTCTGGCAGCATGGTGTCCATTAACAACGACGCTGAAACGAGGTCGCTGCGATCTTCCAGGACGGTTGTCAACGGCGACGCGGCAGAAGAAGAACGTGGACTCGGTTTTGACTCAAGCGAGATAAAGGCTTTGAAGAAATTATCGAACAGTCAATTTCACAGGATGGCAACTGACCCGGAACACTTGAGATCGATTTTCACTTCCTGGAGCCAAGCGATGAAGCCTCTAGAAGACGCCGCAGACTACATGAGAAGTCAAGGTGTTAGTGAATCGGCAATCAAGCACTTTATCGCTGCGTACTTTAATCACTAGCTTTAAGCTTCGGTCACCCCTTGGGTTTCAATAATTGACAAAAAGAAGGAATTTAATGTGGTCGCCAGTCACTTAGGATGATTCGTTTGCTGGAAAATAGTATGTGCGTAACATTCGTTTATCGTATCTCTGGCAGACATTAGAAAAGTAAGCGGTGGAGTTGAGGAGATATTCTATTTCATGTGTAGTACTGTGCTACAAAATGACTGGACGCCGCCCAACCTGCCATAAAACAAGGCCTTTGATAGACGATACACCTGGCATACCCCGCTGCCCGTCTAACTCATATATTCCTTATTTTAGCACAACTTTCAGCCAAAATTACGCTAGCAGTAACTAGTAGCACTACGAAATTAGTNAAAAAAAAAACCTTGCTGCGATGAGATTTGTCGACGAACTCTTATTGCCATCTACTGGACATTTAGATCTCTGACTTGCATCACTTCGGCGACGTTACCCTAATCCGCCAAGTACCACCATTTTTCACGACGTGTCCTCTCCGAGGACACGTCGTGAAAAATGTATCCTTCATATATTACGCGTGACAGGAATACCCGCCCAGTTAATTGATTGGTTGAAAGTGGCAGTTTCAGCTCAAAGTCTGAACACAAAGTACAAAAACGATTCCAAAATGTACAAAACCGATACAGGAATCAACACATCCTGGGTTGATTGTACAGCAACGCTAAAATACGGCATACGGATTGGCTGAAACTGTTTTATTAGATTGAGGTTGTACTGGGATAGCCTGGAATCCCAAAAAAAATGTTAATTTTGCTGAAGCTGGTAGGGCGGTTGGGCTAGGGTGTAAGAGTAGGGGAGTGCAGCCTCTGAGTACAGACAACGACGGTGAAATCCGCCATACCTTTCAAACACGCCCGAGTCCGTACATGGTTTTCCCACTCCGGATTTGTGCACACCTTAAAAAACGGCTTTGGCTGGCCGTCGTGATAGGAGCAAGCTCGCTTCGTGTTTAAACTTCAGAGATGGCCGTAAACTAGATCCTTAAAAGTTGTACGAATTATAATATATTGAAGGTCCCGTAAGATAGGATGAGGTTGTAGGAATTCATTGGATGTTTTCATGAAATTGGAGCCACTGACGATCTTTGAGGACAATGCTGTCACGGATTTTTTTACAGAGCTGGCGTACAGCTTTTTTATGTCGGAGGCCCAGCGTTCGTGGGATTGAGTCGTTAGTTTGTCAACGCCTGCCCGATACAACAGCGTCGCGCCTCCTACTCTCGATGAGTGTGAGCTGTACATCCTTGGACCATCGTCCAGCCTCTGGATTACGCGATACACCTGTGCTGGCGACATTCAAGCTGGACTGCCGTTGCCTGTTAGGTACATGGCTGCTGGAATGGCTCGTAATAATATATTTCCCGCCTTCAACAGACATCGGGCACCAAGGACCGGGTACACGAACTGGTGACCGGAACAGTTTAGCATCCTCAGAGTGGTTTCTCCAAACTGGTTCGTTTTTGAGCCAGCCAGACGAATGTGAACTAATGTTGCTAGTCGTGGTGATGCCGTCGGTACCCCGTTTCCGTCCAGGATGGCGATGTTCTGAGCTCTCAGTGCAAACCACGCAAGAGTTCTACTTCCCTAAGAAGTAATTTCTGACCGCCAGGGGAGGGGGGGGGCAAAGAACCCCCCGTAGGGCTTGTTCAGAACCTTTGGCGGAGAGCCCCGGATAGTGCTTGTTTAGAAAGTTCCACTAGGTCACTAGGTTGAGGAACGCGTAGCATTCCTCAAGCATTTTGATGACAACAGGAGTCTTGTGACGAGCGGGGTTATCAATGAGACCGATGTCCTTCAGGAGCATGCGCACCTGTGGATGGCCACATGAAAGTCCAAGCCTCTTGCTGCAAAAATGTGACGGATTCCAGATGCGCGCTGAACGGGTTAGCCTGAACATAAACCTGCGTGGAATCCCCACAAGACGAAGTCGGTGATGTATTGAATGCGAGTACGTCGTCGAGCGTAGGTAGAGTTGACGACGGTTGCGCAACCAAAACATTCGCGAAAGGCGTTGATTTACTGAGTGTTCGTGGCATTCGACCAAGTGTGCACGAATATCGACTCCACATTGCTAGACAGATGCTGGGATGGGCCAGTAACCAACCGCACGTGAGCGATGCAAACCAAGTTAGCGTTGGAAGTAGATGTCGCTTGCGTCAGCTTTCGTGTTGTAAGCCGCCGTGATGTGGGATGGCAAGAACCAAAAGTTATACTTTGATTTTCACCAACTCAGTAGTTGAATACAGAACATCCAAGACTTTGCGGGTGCCCAAACCAGCAAAACCTTGAAGGGCCAGAGTGCAGCGCCGTTCATACACTTCTCTCACGATTTGGTAACCTTTATGAAGGATGTGCGACGAGAAGAATGGGTAAACCGCCTTCTTATTAATTTACTTTTTACATTGTGACCTAAAACCGCTTGTTGCTTAGTATTTGTACAGATTTACTGATTCAATATTTCAGAGAGCAGCAAACGCGATGGCTTCAAACGTATCTTGCTGGTAAGGAAAGCGGTGAGAAGGGTCTAAGTGCGTTTATGAGACTATGTCAGCGGTTTGCAGCACGGTAATATCTTTTGATTTTGCTGATTTTATATAATTGCTTTATTAGATAGTGTGATAGTCGTGGAGCTACTAACACATCCGGTTGGTCATGTATACTCAGTGCAGGAGAGCAGTTTTATGGATGCCAAAGTGTGGGCGATATATGTAGGAGAGCTGCTCAAGCTCGAGATCGAGGCACTATCAGTGCTTATACTCGATAACTTCGACGCACATGTTTCAAAAGTAGGACTTGATGTTGTTGTCGAGACAACGTCGGCCCTGGTTTGCCAGCTACCGCCCAACAGTACAGCGGCCTGCCAGCCACTAGACGTTGAGGTTTTCAACTTTGCTTTTTGCTAATTATTCGTTTTATCTACCAATAAAAATGTGCGACGGATTTTCCTGTCGCGAAAACAAAAAAAGAACTACTATGGAGGATGGCTTTCAGAGGGTGGCGGATTTTACCGTCGTTGTCTGTATTATCCAGATTTCTAAACAAGTTTTGTCCAGGAATGAAATTTATTTTTTTATTTTTGAAAAAACATTTTTCCTCACAACCACCGATTGGGAGAACAAGTCACGCGGCAGCTCCCTGACCCCATGAGTACGGTCCCTCTTCCTCCCTCGCCATGACACGGACCCACAAGACTGCCATGATCAAGGCACAGATGGTGGAGGAGGCTCGCCTCGAAGAAGAAGAAACACGCCGGCGAAACGAGACTTGGGTTGCAGACGTTGAAAGCGCGCGAGCGCGCTCTGATAAAGCTGCCGCGTTCGGCCGCGCGAGCGAGCGCCAGAGCGACGATCCCGTTATAACTCTTACTACAGGAACTAAGGACGCAGAGGAAGAGGCCTACACAGAAGAAGAAAAAGAGGGAATAGAAGAGCAAGAAGCCGAAGAAGGAGCTGCAGAAGAAGTAAGAGCAAAAGAAGGTGAAGAAGAAGAAGAAGCTGAAGAAGAAGACGAAGAGGACATTGAGGGTAAAGGCTTCTGGAGTAAAGGAAAGGCAAGGAAAGAAATGATCACTTTCGGATGTGGAAGATGAGTATTTGGCTGGGGTCCAAGATTTTGACGGATAAACTCAAACCGCGTCAAGCACAGTAACGGGTCCAACCGCACGCTATCTGATTCAAATATTGTGTCCTATACTTGGTCGCCCAGTAGTTGGCGTACTCACCCTTGTCAATGAGCGCCATGTAAAACAATATACCCAGGAACTCCATCATCTCATCCAGTGTTACTTTAGGTCGCTTTAACCCAATTAACGCGGGATTCTGTATTCGACAGATTAAGTGATATTGCAGGTGTAAATATTCCGAGAGCTTATACGCGGGGAGGATGACGTAAATTCCCCGCATATACAGTTTTAAAGGGCTTTGGGTGGGGGGGGTATCACTGAGGATCAGCGCTGGTGAGATAGACGGGTATTTTCAGGCATCCATAGTAAATACAGTATAAGCGGTGAAGAAGTATGAAAATTTATTTCCCAACCATTTTATTCCCCCCACCTAGCTGCCACTCATTCTTAAAACGATGGACGTGCTGGACGGTGTGGATACGAAGAAGTTCAAGAAGCTGTGGAGTCAGCTCGTAAAGGACGGCGGGAAGGCAAGGCCGCCGACTGGGCCGAGCGTCGGTCACACGTACGTAAAGCCTGGAGTGAAGGGCAAGCTTCGCAAGGATCGCGTCAATGCGGACTATTTTTGTTGTACGATGATTGGTATATTCTATTGGTAAATGTGTATACTAAGTGTACATAATTTCTAGGGACGCGCCGAGACGGGTTACTGCGCAAGGTGAGCTAATAATTCTGCGTACGACAGAATAGCGAA
>Contig_260
ACAAGACCATCCATCGTGTGTTCCTGCGGAACGGTTTCAAGAGTTATGGAGCCAACCAGTGTGTCTACGTCAAGCGTTCCAGGGACGCATTCGTGTACGTGTGCCTGTATGTGGACGACATGATCATTACGGCGAAGACACGCGAAGTGATTCGCGAAGTAAAGGACGCTCTGAAGAGTGCCTTCAAAATAAAGAGCTTGGCGAGGCAAAGTTCATCCTGGGGATGGCGATTGATCATGATAAGGCAGCTGGAACGCTGATGATCTAGCAAACTCGGTCTATTGACGATATTGTAGAGCGCTTCAACCAACGGAACGCCAAGATGTTGGATAACCCATGCGCGTCAAACATGAAGCTGTCAAAGATGATGTCGCCAGCCACGGAGAAGGAGCGACGTGAAATGCAGTCAAGACCGTACCGGTCCTTCATCGGATGCCTGATGTACATCACAACATGCACTCGACCGGACATTGCGTTCGTTNGTAACGCAGTTGTCACGCTTCCTGGAGAATCCTGGAACGCAACACTGGAAGGCAGCGATACGGGTCCTGCAGTACTGGAAGACAGCTCGGCAGCACGATATCGTCTACCAAAGTGTACCGCAAGGTGTCAAGGCAGAGGCGTTCGCGGACGCAGACTGGGGAAGCAACATTGACGACAGGCGTTCCGTATCAGGTGTCATGGTCATGATTGGGAACGCTCCGGCTGTGTTCAAGTCCAAGTACCAGCGAACGGCTGCACTCAGCTCAGCGGAAGCAGAGTACATGGCTCTGAGTCTGTGTACGCAAGAGGTACTGTGGACACGTGCTATTCTCAAGGACATGGGTCACCAGCAAGTGGGAGTGACGCAGGTCTGGGAGGACAATCAAGGTGCTATCGCACTTGCAAGTAACGTGGGACCACGAGGATTCAAAACACCTGCTAGCTTTGCTCGTGCTAGTAGCGTGTTCTTTTTTACTGGTTGGCCTATATAAGTAGTTTACAAGGTCCAGTTTGTCCCGGTGCAAGGGCAGAGGACCAAGCACGTGGATATCCGACATCACTTCATTTGGGAGAATGCGGAACGCTCTATGATCAAGGTGGACTACGTCGACACGAAGCGCCAACTTGCGGACATGATGACGAAGGCGCTTGGAGCGAAGTCGCTAGCGTTCCTTCGCGAGGCAAGCGGGATCAAGAAGAGGAACGCCGCGATCCTTAACGAAGACGAACGCCGTGCAATAGCGGTGAGTGGGAGTGTTAATTCACACCGACCCTGCACGGTTCAGTTAACCGGCTGAACGTTCCAGGATGGACCGTTTCAAACCGGTTAATCTGGTGGGAGGCCAGGGGCGCTTGACAAGAGGACAACAAGGAGGACAACGCTAGAGTAGCAGTTTAGAGGACAGATTTAATTGACTTTAATCTACTCACTTCAGCATTTACCGTTAACAACAAACATTTTTTTGTTTGACTGTGGATTTGCTAAACCCGACTCCATTACCAATTTCTACCGGCTTCAACAACAAATTAGCTTGTCCCAGCCTTTTTAGCTACTCCAGTCATTTTTTTGTTTTTCGAAGTTTTTCTTGTATCTGTTTCTAAGTTTCTTAGAATTTGTAAACCATATTTGTTATTTTATATTCAAAGTCGAAAAAATACAATACATGTACAAGCTGTTTTTGGACCATCTGGTATAAATTTCAGAGAAAAATTACCCTGGTATTCCCTCTTAGTCTCTTTAGCTCTCGAAATTCTAATTTCTGGGGGATAGTTATTATCGCCATTATAGTTAAGCAGATATCTCTTTTCAATTAGCCTGTCAGACACCAATTGTCGTCTACTGTACACGTTTATCCGAGCTCGTGTGGCACATTGCCAATGAAAAAGAAATGGAGAGCTTTGGTTGTTGGAATAGCGCGAAAAAGAAAATCAATGGACGCTCCTTCAGTGGAATACATGTAACGAAGGTTCTCGATGTTCCACTGGAATATATTAATGAACCATCGGCCTTGACCCTTTTTCAGACACTTGTTGCTCCAAAATCTTGAGCTACCGGTAGTCTAGAAACCATTAATAAGTTCTCTAATATATCCTTCGTTGAACCAGAACTTTTTAGCATACTGGTGTATTTACATGTTACGCAGCATCAGGACTGAAACCAAATTCCCTATCGGAATACTAAGTATTAATAATACAAACGTTTTGGTCCAATTTGTTTGTTTGTTCATTTAATCAAGCAACTTGTAGTTCAAGTCTTGCCTCTCAGTTCCAGCACTAGCATTTTAATTTGCACTGAAGAACTCATTAGTTAAGTGTGAAATACAGGAGCACTTTAATTTCATATCGACCTGGTGAAGAATCAACGATACTGATACCTATGCTAGCAGCATTGATCTTGATCCTAACACGCGTATTTAGTGCTGAGATCACCAACTATCTCGAGCAGAAGGCTTCATGCGACACAGCTTTGGCTTTCATGAGCTGGCAGCTACTACTTCAGTACCTCTCTGTGGTCCTTCTAGTGTTCATACATGTTATACATCAAATTTATCGTCCGTTTAATTCCTTGTTTTTTAAAGTGTTGAACTTGGGTCCATGCACGAAAAGGGGGATGTACGTCGGGCTCTTAAAGTACTCATAGAACCGCAAGTAGTTGATGTAGATGCGATATTCCTATCGCCAATGCATGTTGACGAGATAACGTTGAGCTTGTTGTACATCATCGCTGGGGTTCGCTTATTCACAATCCAGACCGTGAATCGGATTGCCCAGTACAGAGGTCGGACGTAGTTGTTGTTTGGCCTTCGATTTTCGGTTGATTTTTTAATAATGTAACCCACCATTCCTTCTTGAGTCCATTACCTCTTTCATGCGTATAGGTCGTGTCATCTTTTGTCACCAGTCTTTTGATCGCTATCCGCACGCTCGCGAGTATAATTTCCCTCTCTTCGTCAGTGGCCGAGGTCTTGTGCGCTTCAGCAGTGGTAGAATCGCTTCGTAGAAGTCTATACAATGTATAGACTTCTACGAAGCGATTCTGACGTGTCATGTCAATGGCCATGGCTGCCATGATGGCACTGTCATGGTGGCCGGCTGGGAATAAAGGTACAGCGTCGATCGACGCATCGTTGGCAAAGCTCGTCTGCTCTGTAGCGGTATCCGCAATGGCCGAGGTTGTATCGCAGATCGTTATGACGAGTAGTGTAATAACAAGAGGTCTACGTATTATAATAATAGTCTGCGAGACACATCTCTGATGCCATTAGAGCTCGCGTATTACTGTACATGTAGTAGCTGCGAGTAGAGAGAGCCGGCACATTACACCGGCAGTTTTTTTTCAAAGCCTTTTTTCACAAGGAGAGTAGGTTTAACCGCGCCAGGTCAACGAGCCGACCGCTTGGCCAATCGAGAGCGTGGGGACGCGCTCAATGCCATTGAGTGTGTCCTCACGCTCTCGACTGGTWATTGAGTCAATGCGTCTCAAGTAGGTTTCAAGTCCTCTAAACGGATGGCAACCTCTCGACCCGCTGAGCGAGAGGACGCATCCGATGCAGATTTCAAGTTCTCGCTATTCGAATCGCAGGGGATAGGTCTTTTTTGTGGCACCGCCTTCGTTTCCCGCTTAGGCCTTTTCTCTCATTCGAGAATCTGGAAAGATGGTTATAATGTGGACCACATCCCACGTCCTTTCTCTGCTATTCATCAGAAAAGTGTATGCTTCGAGGCATAAGTGTTCGGTCGTGTCAAATTATGTCTACCGTTCTCCGAAAAATGTCTAGTGCGGGTTGGAAAAATAGTGCGAGAGCTCTCGCACCAGACTCGAATCTGCCGCCTCAAGGAAAGATGGTGAAACTCTTGTGTGCTGTGGTGGGTGTGGCGGAAAGCGTGTTGTCGGTGCGAGTGGACGAGAGCGACTCGGTGGCTGACTTGAAGAAGGCGGTCAAGGCGGAGAAGAAGAACGACTTGAAGGACGTTGATGCATACAAGCTGAAGCTCTTCCTGGCCAAGACAGCGGACAGCAAGTGGCTCTCTTCTCGCTTGGAAGACGTAACGAAGCTGAAGAAGGGCGAAAAGACTGCTCTCATCGAAGCGCTCACGAGTGAAGACAAAGAGTTACAGGGAGAAGATTCGTTGGAGGACGTGCTGATTGGAATGGATCCTCCATCAACTTCCCAAATCCACGTGCTGATGGTGGTTCCACGGTCTACGGGAGACGACGACGCATGGAGCCCAATGGATCCTAAGGTTCAATTGAATCTGTGGAAGTCAGTTGTGAGAGTTTCTTCGGAAGATGTGTGCTCAGGAACGGCGCTGGTTGTGGATCAAACGCCGACGCACTTGTATCTTATGACGAACTTGCACATGTGGACAGACGCTACATTCGCTGATCACTTGAGTGGTCACTTCAAGTCTGAAATCAAATGGTATTTGAGACTCTTTCCCTCAATGAAAACAAGTGGAAGGAAAAGGAAAGATGCTGATGTGAAGGATGCGAATGTTGCAATGCAACCACGTCGTAAATCTCCACGGACGACAGCGATGAAAACACCAACTTTATCCGGCAAGCCTCTAGTTGTGGTGGAGCAGCTCCTTCCCGATACGACGAAGCCGGAAGAAGTCATTCGATTTAGCCTCGACAAGGACACATGCTGGTGTAGTTCGGCTGCGTTCGACTTCGCAATCTTCAAAGTTGCTGTGCCACGAGATAACAAGCTCGTCCGATGTAAAATGTCCCTTAAGGCGTATGACACGAAGAATGTTGACGTGTTCGGATTCCCTGGCGCTCTTCAAGACCAACATTTTGGTCACGCTTACGCATCCTTTCCAGCTAAAATCACCGGTTGGCGTGGAAACCAAATGATTCTCTCATCTTTGTCAGCTCCTGGTCTATCTGGAAGCGCGCTTGTATGCACCAAATATGGAGTACCAGTGGGATATATTGGTGGACTTGATGGCTCAATGAAGAACAAGCAGTATCAATCCTATGCCTTCACATTTCAAGGATTAATCCCCGAATTACCGTCTTCGTTGCCGCCTGATACCGAAGGTGAAACAAAGAATGAGCTATAGTCTGTATAGCGCCAGTGGAAGTGAATCCACGTGAATTTTTCTGCAATGGTGGTAGAAATAAACTTACTTTTGCGTGAGACGCTTTATAAATGTATTTTTATTGTGCATTTCAACTATATTCTTCTTTTTTTCACTAATATTAATAGCCTCATGCTCGGTGTACAATAAAAAGAGGTCGGTTTATTAAATCGAGGTCTATAAAAAGTACAAATCGATCTAACTAAACACTCTGATAAATCGAGCCACGGCAGAAATGACCGCTTCGGATCGATCAAATACCAATTCCACATCCATATCCTGTAAATCGACGCTCTGAAATGGTAATTCGATCATAGATAAAACAAATCGATGCCTGCCTCTTCCCATCTCATTTTTACGCGTGGTTTTATGGACCATACTCGATCTAGGATATAAAACGGATGGACATTCCCACAATAATCCTGACAAATATAAAGGTAAAGCATATAAATATGACGTATTTACCCAACCAATATTTCGCTAAAGAGCATCAAAGTAGCGCACACGCGAAGCTCGTCTAACCTATCAAAAAAGGTACGACGATAAAAATAGGGACCAAATTCGTACGCGCAAAAAGCGGAAGCCGAAAGACGAACTTAACAGCAACGAAGCCGAACTTAAGACATAAACCGAACTTGGCTAATTAATTACACATAGAAAGTCAAGCCACATATAGACAGACACTGATTGACCACCACGCTGACGATTTTGAAGGATGCTCTCGGCGACCTTAGCCCGTCTGGGTGATGCGGCAAAGGACAAGGGTAAATGGATGGCTTTAGGTAAAACGCAAGTTTTCCGTGCCCTGGCTATCGAACCCGCGGTGTTATTGCAACACCCCTTTCAAGCGACACTTCCTTATCATTGACGAGGATGAGAATCATCACTTCGTTGGTTCAGAGTGTGTTAAGCTTTTTGGTGGGCACTATAAGGTGTGCCTCGGCTGCCAACGCCGGTACAGGGGTTTCTACAAATATTGTAAGGATTGTCGAGACCGCGGTCTTACTTCTTTAAGCGAGACGAAGCTAGAATTTGGCAAGTACAGAAATCGAAAGCCAGAGTCGTTAGTGGGAGTGGATGACTCCTATTTAAGTGTGATATCGTATCTGAGGCCTCCAGGCAGGATTTGGCACTTAATTTACTCCCAAGAACGGTTTTTGGAATCAAAATCAAGTACATTGATAAGACGTTCAATTGGATCAAGTCTCACGATTCAAAATATTATCGCTAATTGCAAACGCTCGACAGATCGTACACAAAGTACTTTAATTATTACTTTTGAAATTTGTTGTAGAGGGGTTAGATATAAAGTCGATCCTGATACAAGATCCAATAATTATAAAGTCATTTCCACAGGAATGGTAGAGACAAGAGTATACAGGCAATGCGACCTCGAAGGTATTAAATATTGATGCCATTTGCTGGGGCAGTACCTTACCGCGTTAAGGTGCGTGGTAGAACTGGTACATGTAAGATGGCTTATGTTAGCAACGTTTCCCGTCCGACCAATCAGAAGCTATTTGCGAGGCAGTACAAGACGAGACC
>Contig_261
GCCTGTATTAAAAAAGAAAATCCTAAGTACTACATCTTTGCCAGTCCAAACTGGCGGTAGTGTAAACCAAAGTGGAATGAAGTAACTAAAGTAATATTCAATTATTGAAATTTAAATTCAAAAATTAGTATGTAGAGCAACGGGGATTTAGTGTAACTCTTCCTGGTGGTTTCGAGCCACTGCCACAACCCGACTTTTAGCTCCACGCGCAAGCCATGGGAGTCTAAGCACGGTCTTGCCGCCGGGTCCTGGACGCTCACAAGAAAGTAGGAACTGGAAGCTCGTTGCAGACCACAATGGCATCCCTCCCACCTCGGCCCGCGACATCATCGACCGCCAGTCTGCCGAGACCAAGACGAGGGGCGGCGCGCGTGTGTCGTGCACAAAGTGTATCCAGAAGATGGAGAATGCGCTAGTGGACTACCTAGAGGAGAATTGTTTGTATACGCTGATGCGAATGTAGGATATGTTATAGTTTGACTTCGGCACTCGCATAAGCACCTCAGTTATCAGCAAGAAACTGTGCGATAGGCTGTATACAGTCAAGCAGGTATACTGGGCTCGTATTGATATGAGCTTACAAATATTAGTACTAAGTAAATGGTTTTCGGACAGGTTCGTATCGAGCCACAAACGTGCAATAACGACACCAACATCGAAAAGCGACGTGTATATGGTGAGGCCCTCGCAAAACATGAAAGAAAGTGTCGTTCATCGTTTACTATGACGAGACCAATTACAATCGCCATTGTAAACGGTCTCAAGAGCGAGCTCGTATTGGACAGCGTGCGGTTGTAACGCTTGCGCCTTCTTAAGGCGCGAATTTACAATTGCAATTTGCAGTTTCCACAGCGGTGGGGGCGGTTCACTGATCTAGTCGACGTGGAAGCATTAAAAAGGAGGTGAATGCGGCTTTAGTGGACTCTACGATGCTGTGARGACAACCAATATATACAGGGACCATTTCGTCAGTAAGAAGATTGCTATCGTCTTAGATAACGCACCTGAACAAAACCAAACAGAAGACTTGGTCTAAGGCAGAGATTACCTGGAGCTACTGCGGCCCGGCCCTTATTCGCCTATGTGTAATCCGATCGAAGGTACGTAAAATTTAAATGAGCTCGCTATATCCACTAATACGTTTTTGTTTTAACGTAGGCTGCTTCAACTCCCTGAAGACCCGCGTCAAGGCTTACTTGGCTCCGAATTCTGACCAAATGTTCAATTTGCCGCACGGCGAGATGACGGAGCGTCGAATGTGCTTGCTCGAAAGAGCAGCAGACCACTGCATACCCTGCATCGATCTGCGCTTAGTCAGCAAGATGACTCGCCACTGCGCACTCTCCGTCGCAGCTGCTATTCGCAGCGAGTCCGTGAGCTACAGGACGTAATCGGATTTTGCATTACACTAAATCCACATTGGTCTGTAGTAAATTTCAGAATTAATTTTTATTTAAAAGTAAAAAATCTAGTACGGTATAGTAGTATTAATTTTTCTATAAAAATAAAAAAATCCAGTACGGGACATTCCACTTTGGTTTACACTACCGCCAGTTTGGACTGGCAAAGGTGTAGTATATTATACTAGTACTTTGTAGTTTTTGTCTGGCCATTTTGCTTTCAACTTTATTAGTCTTCAGTTTTGCAAATTCTAGGCCCTTCATGCACTCAACACACCGAAATAGCAGTCCCYAACAGATCACTCCCAGCCTATACGAAGCAGCCTTGTTCTTTTGCTTTTTTGTCCGACACCATATCAATTCTTTGCCTATTTGAATAGCAGATTATAAATATTATAATCATATTTTTCGGTCCATGGAGCATTAGCGGAGTATAATTTGGGTTGGCTAAATGCCGATGGCTGGAGCTAAAGCTTGTAGTAACGAACGGTATGTGGCCCATGCTTTGTCGCTAAGACATATTTGACACTAACGTGTGGGCCACATTTTTGATTTGCTCGGCCACACGGTGTGGCCGAGCAAATCAAAAAGTGGGGCAGGACAAAAAATGAAAGGACTCGAGGACGTGCAACTACAGCTGGGCTTTGAATTTTACGTCGGTTTATTGTACTTTCGGAATTCTGGACGATGTTGAGCTCGCAGGACGCGATGCTAAGCACTGCTATACATGACACCGTTAGAGTCACATACTGGTGAGTCATCCCAAGGACTCTCAGCGATGCATTTCTTTCTGGGAGGCAGTTCGCCAATGGGCAGTCGATTTTGTATCCGGGGGCCAACCACGAGCATGAAAAGACCGCAGATTGCATTAGTGCCACGCTGTAAAATGAAGAATACATTTGGTCAGCATTGTTTTATACTACTACTGTAGTTCTACATACCAAACTACGGAGGACTCTGTCCAAACAGGACCATTCGGTACAAGTACTGTACTTTTCACTAAAATAAATAAAAAGGAAACAACCAGAYGTGGACTTTTATTTGCCTCTTGTTTTATTACGATGTTTTCGCTTCTTTAAAAAGCTGATAGTACTTGTACTCATCATGCTGCGTGAGCGCATTGCCGTCTAGCACTCGCCGCGGATAGCCCGGTTTAGTCAAGCCCAACAACACTTTGGCGACATCGTCGTCCCTACGTGCACTAGCCATGATCATCGTTCGCGCTGTTATCTCAGCTTCTGAGGCACCCCTAGCAACCGCCACAACAGGGGGGTTATACCCGGCGTTCAGCGTCGAAACTACGTTGTCGTCATACTGCTTCACGAAGCGACTGTAGCTAATGAAGTTCTTAGTGTTTGCTATCTCCTTCAGCTGGTCAGCCTTGGTGATTTTGCCCAGGTTGAGACTCTTCCAGGCTTCAAATGTGGGTACATGATTCCGTAGCCACTTGTTGAAAAGATAGTCTTCAGCCTTTTTGGCAAAATAGGCATAATATTTGTAGTTCTTGTGGGCCTTCATAGCTGTATCGTCAAGTCCGTTTAGTTTGAGCGCCTTCCGGACAAAGTCGTCAGACTTTTCGGTCTCTAACCACCACCTCACTTTGACATGTTTCCAGACGCTTCTCTCCCCCGAGTCTTCGTTGTTGTCTTCACTGTCAAGAGTTGTGTCAGTGCGCAGTGACCGTCTCTGGACTGGAAGGAACGAGAGGGATACTTGTGGCGGTGCTGGTGTTGCACTACAACAGGCGAGGAACGCAACCAGCGCGATGATCAGAAGTTGGATTGAGCGCATCGCTGGCTGTGAAGAAGGAGACTTCGCGAGGTGAAAAGCCTATTAATGGCAGAAGATGAGGCTACGATCACGGTGACGAGCCGGAAGAATACACAGCAACATGTGGGAGTGAAGATGATGGGACTCTCCGTATAGTTTCTACACTTTACCAGTTACATGTATTAATTTTCATCGCACTTTTCTAAATAGTACTACTGTACATTGTGTAGTACACACTGTGTACACGTATATGTACTAAACCAAAAACAGTGTGCAAGTTGCTCGACTCGAATTGAAGACAGCCGCTCGATTCTAATGGCAGTCCCAAATTTTCGCGCGATGATTGTGATCAGCTGGCTATATTCCATGGATGCACTAACGCTCCGGCACCGCTTCATACGCTTGGAATCATAACAAGCACGGGGCATTCTACATGATCTGTATTATTATACGATTCTAAGTTCTCTTCATTACTTATCAATAAGTTCTTAGCMTCTGCGCCAGACGTGTGGGCCTCTGCAGGTTTCCAAGTCACAAAAATAAGTGGACATTCATAAGGTCACGAGAATACATTTGTTTGTTTTTACAACGTATGCGTGTTTTTGAACTAAATGGCCCACCTCTCCACCAATACAAATAAAGCATTTGTATGGCGGACTTTGGATAATTGGTGTTCAGTCGCTCGCGATCGTGAAAGGATTAAACTTGGCGAAGTTGTCTCCATTTTCAACCATGTGCGCAAGGATTTGGAGCGACGGTAAATGACATCATTTTCTTAAAAAATTGAATAAGTAAGTAAACATGCCAAAATCCATAAACGCGGCCTGTCCAGATACAAATCCACCACGGATAGTACTTCAGGTATTAAAAGAACGTCCTGTCGGGAGAAATTAACGAGGGCCCTCATCGGGAGGGCCCTCGCACAAAACGTACACGATTGGGATAGGCAAAGGAGATAGTCAGTAAGTACCAGTATAATACCGGTTATAAAAACCGTTCCCGTTTCAAAAACCGTTCCCGTTACAAATCGCGTTCCCGTTACAAATCGTGTTCCCGTTACAAATCGCGTTCCCGTTACATCTACCACTCTCAGATCTCCAAAGCCTCAAATGGAGAAACTACCAACAGGGCCAYTGCTTCCGCATGCCTATCTGCCTGTGGGCCTTGTGCTTCCTGATACGGTAGTTCCGTCGCTCCTAGCGGAAGCCAAAGCACGTCCGTACAATGGTGTCTTTAATCGCGTGGGTGGTAAAGACGACAACTTCCGACAGCAATCGCGCGTGAGCTCTCGCACCCTGTCAGCGCCTCTACAGGAGTTGAGCAAGGCTCTAAAGGTGGTTGTCGCCATGCTGCACCCTGGGTGGGAGCCTGGTGTTTTCTCTTTCATGCGGTCGGTGCCTGGGGGCTCAGAATAGGAGCCCCACCAAGACTACCAAGAGAGTGACTTGGTGAGAGCCCGTAACCTTCGTYCGGATGGTGTTCCAGCCAGCATGGGTTTCGCTTTGGAGCCCGGCACGAAGCTCCGCATCTATGCTGGTTGCTTTACTGCAAGAGACATCTCCAAAGCGCGCGTCGTGGACATTCCGGTTGGATTCGCTGTTCTCGTCAGAGGTGACCTCATACACAACGGAATGCCGTACACCACAAGTAACTACCGCATTCACTGCTACCTTACCTACGCAGGGTTGAAATGGACACCAGATATCGTTCAAGACGCACTTCCTGAACACGGTGAGTGTAAGTTTTGCGGCAAAAAGGTGGAGAAGGGTCAAGCAATTTGGAAACACCGCTTCTACTGCAAAAAGAACCCCAAGGGGGCTGCGAACAAACAGAAGCGCAAACGTGAGTACGAGGAAGGTGAGTACAAATGTGTGGTGTGCGCTGATGTGTTCAAGCACCAGAGCTCGCTACGAGTCCACAAGATGAGGGAACACTCCGCTTAGAATTGACACGTACGAGTAGCTTAAATGAATGGAAGATAATAAGCTACCTGACTGGACAAAATTATGTTTACTCGTTTTTAATTGGTCGAGTTCTTCAACTTTGGTACTGCGTTCCCGTTACAATTAGCGTTCCCGTTACAATTCTTCTTTTTAATGTGAAAAATACCTGTTTTTTCTGCGGTTTGTTGTTTGGTGTCATCCACAACGTATTGACGGAATAACGAATGTGTTTAAACGACGTCTATTCCTCTCTTTCTCTCTGATCTAAGTAAGGTTCTCTTCCTGCATACCCCCACGGCCTCGCTGGTAAAAAGGGTGATTCGAAAGGCTGTACTTGATCACCAGCTTGGGTTCCAAAAACTTATGTATTCTGGGGGGCATACAGAGCGGACCTTGGAGGTGTAGCCGGGTGATTTTTGTCGATTCGTTCACTATATGTCGGGTCGCGCCCCGTCCCTCTACTACCTTGGTTTGCAAGCCGCGTTCTGCGCGTGCTTTTCTTGGACCTACATTGTTGCAGTGTAGCAGGGTCTTGAATTCTTGCAGAGGTAGTCCTATTGTCGCGGTAAAATCCACCAGTGCTTGTCGAAATGATCCGGGGTGATGTACTTCCTTCAATTCGACTCTATGACTGCAACAAGGTCGTGGAGACACGGCCGACCAAGGACAGCACGAAACTCCCCGGAACAAGGCCTACGCTCAATTCCACTAGAGACAATTTTCTCCGCATCCATCCACAACATCTCTGTGTCTCTCAAAGCGTTTCTCGTGATAATCCTGACAACTCGATAATATCTGCTTTTTTTGCAGCAACTGAGGCGCAATCGCTGCATGTTGAGCCATGAGCAAACTTGTTTCGGAAGCAGCAATTGTCCACCAGCTACACAGCTTCTTGAAAACTGTGTACAAGTCGCCTTGGCTTGATTTCAATTTGGCTTTGATCTTGGCATGCGTTCCCTCGACTGTAGATGTGTCTCGGACACCGAAGTATTTGTACTTGCTTGTGCAGTATCTCACAATTCGCGACTTGTACTTTCACCAATGCGGATCCAGGTAGTCTGACACCACCTTGCTCTTTGAGGCAAGAACCTTGCGCTTTTCTTTAAACTCTGCTTCTCAGATTGCC
>Contig_262
CCAGCTTCTGTTGTACATGTACTACGATTCATCAGCTCAGCCAGTTACCTCACTCTCAGATAATTTATTAATATTTCTACATCAAAACCTTGAAGTGCAGGTGATTCTAGGTGGAAGATGTAGGTACAATGAAAGCTAACAATCATAAAGAGACTTTGTCAAGACCCTCTAGAGTAATCTTCATAAGCATCGTAAGTATGATGCTAGGGACTCAGTCTTTTGTAGTACTGTAATACTTGCACGGCTTACTGGGAAATTGTAGCGACTGGTCTGAATGGAACCCAGATTTATTAAATTTTAAGAAGTCGATTTAGGCACATGGGGATTCAGAGTTTTTGGAATAATTATCCCGCCGAAGCGAAGCGGAGGCGGAAAGACAAACATATAGAAAAGAACCTAAACTACCGCCGCGTAGCTGCGGCGCTCGGCGAGTAGTGGTACTATTAATACATGTACGTAGTAACTCTAATTATATTTACTCTTGAGTCAAGAGACTTGACTACCCGTTTTGGGCAATTTACGACAATGTAAATGTAAATGGGTTTAGAAAATTGCCCAAAACGGGTAGTCATAATACATGTACAAGACTCACCATCCAGTGATGGAGCCAGCGATGCCCATCATTTGCTTCATTCACTCCACCTTTCGCTGACCAAACGCAAGGTGCAATCCGTAATGCGCCCACTTTACGTCGTGGTCCTGGTTGTCGCTGCTCTCCCCGCTGTAAACGCAGGAGCGCACACAAACTACCAGCGTACAATCGCGACCGGATGGCAAGAAGTCCCCTCCAGTCTTCATGAGCTCACCACCGATACATTGAGCACAGACAACAGTGTGCACGAAAGCAGAGATACCACTCGATCCGCCGTCGAAATGTTCCGCAACGCCCTGAAGTCGTCAGTGCCCGATAGTCAACTCGAAATGTGGTTTAAACACGCAGTCTCAACCGACGACGCGCTTAAACTCTTCTTACGGGACAACGCAGCTGACGACCTCTTAACCGTTTGGCTTAGCTACATGAAACGTTTTTACAATGCGGAATTGGCTAAAAAGACGAGTTTAATCGCGACCTTAACTGCCCACTACGGGGACGACGGAATGGCAAAGCTAATCGAAACAGCCAAGCAAATGCCATCCACAGCAAAGACCGCTAGGCGTCTGGAGAGCGAACTAACGCAGCTGTGGCTGGGTCGAAAAAAATCCGTGGACGACGTGTTTAAACTGCTGAAACTTGACGAAACAGGAGATCAGCTCTTCACGCAGCCTCAAATCGTCGCGTGGGCCAAGTACGTGGACGATTTCAACAAGGCCAATCCGGACAAACACGTGACGTTATTTTCGTATTTAAAAGGCCTCTACACTCAGGAAGAAACTCTTGTCAAGATGCTGATTACAGCGAAAAAGTCGCCCATGACGGAGAAAATTGCAGTCCGAATACAAGCCGAACAGAGCAAAAACTGGCTCAGCAACAAGAAATCTCCAGGCGTCATCTTCACGTTGTTAAACCTTAATGAAGACGGGATATCTCTAGTCAAAAGTCCTCTATTCCAGAGCTGGGTCAAGTACACGGACGAGTTTAACATGGTCAATCCAGAGAATACAGTGGCCGTGATCTCGGTCCTAAAAGCTCACTACAGCGACGACGTGTTGGCACGAATGAGTCTATCAGCGGACAAGACGCCGAGCACGCAGAGCGTTGCGAACCTTCTGCGCTCCGAGCTGCAACGCGAGTGGTACGCGACCTTAAAATCTGGCGACGTCGTGTTTAAAACGCTGAAACTCGACAAATCGGGGTCGAAAGTGTTCGAACGGTCCCTTTTCCCTCTTTGGAAGGATTACATGCAGTTTGTGAGCTTGAAGGACCCGAGGATTAAGGTGAGTTATATAACCCCGCTCATAAAGGTATACGGCGAGAAGAAACTGGCTCAGATCCTCATTGCAGCCGAAAAAGTCCCAAGCACTAAGAAATTCGCTACTGAACTACTCGATAAGCTTTTCTATCGCTGGCTGGACGAGAGGAAAAGCCCGACTCTGGTTTTCTCGCTGCTGCGTGTGGATGGAGCAGCAAAGCACGACGCGAGCAGCTTGATTTATAAAAAATACGCTGAGGCTTTTGCCGGCCTACCCTAAGCTACCTAACTGTAACAACAATATGTTGGTGTATTTTTTTCTAGTCAAGATAGTGCGTATGCCTTAAAATATTTAAAGTATAGCTGTCTGTATGGATCTTTCGAGTCTTCGACTCGTTCCAGCCGCAACAGAGCATATATGTCCATCGGGATCCTCTCATCCTTCAGCCAGACCTTGACTAGGTCATCTTCTAGTTCTTTAGCCATCTTCTTGGTATTCGGGTTCTTGCTGCCCGCTCGGATCACTTTTACGAGGTTCTTTTCGCCATACACATCTAGCAAATTCGTGAGAAAACTCGGTTTATATTTTGGCTCTGCAGCCCCGAAATACGTCGCGTACTTGCTCCAAACATGAAACAGCGGACGGTCAAACGCGTTCACTCCTTCGCTGTATAAATTGAGCGTCGTGAACACATGTTGAGGCGAATATTTGTGGATGTACCAGTTCCTCAACTGCTCAGTTTCGAGCCGTTTCGCGATGTTTGCAGTACTTGGCGAGCTAAGTGCTTGAAGGATCATCTTTGTCAGGGTTTCGTCACCATATTTCGCCGTTAACGTCGCGATTGTAGTGAGCTCTGTTCCGTAGTAAATCTTCCGGAAGTCGTCGGTATACTGGACCCAAGCGCGAAAAAGAGGGTTCTGGATGATGTCATGTCCTTCCTTATCAAGTCGAAGCAGTTTGAAGACGTCCCCCGGCTCCTTCTGAGTGTTCAGCCATAGCTTCGTTTGGACAGCTTGCACTTGTACTGCAATTTTCTCGGTGCTCGGAACATTCTTCGCCGCGATGAGCATTTGTAACAGAGTTTCGTCATTTAAGCGCGTAGCTAGCGTAGAGAACAGAGTAACTGGTTTGTCCGGGTTCACCTTATTGAAATCACCCACATATTTCGCCCACGAGACCATCTCAGGGTGGGTGAAAACCTTCTGTCCGGCCTTGTCAAGTTTCAACAATGTAAACACATCGTCCGGGGATTTCCCTTGATTAAGCCACAGCTGAAGCTGCTCGGTCTGTAGTCGCTTGGCGAAAGTCGCTGTGTCCGGCACTTGCTTTGCTGCTACGACCATCTTGGCCAGAGCTTCGTCGCCGTAGTGAGTTGTGAGGGTTCTGATCAGCGACGTTTGTTTTTTAGGATTTGCCTGGTTGAACAGCTTCATGTACGTGATCCACTCTGTTAACTTCGAGTTGGCCAGAAGATCGTCCGCGGCGACGTCGAGTGTAAGAAGCTTAAAAACGTCGTCGGTAGGTTTTCCCTTTGCGAGCCATTCGTCAAGTTGAGTGCTTGCGGATTTGAGTGAGTTGACAACTGTTTCCGCTGCAGGAGCACTTACACCTCCTTCTTCATCGTGAGCTCTCGTAGACTCGTACAGTCGCAGTAACCTCGGGACACTATCCATGGGAGTGATTGGACGTTCCGGTATCTCGGTTGTTTTCGGGCTCCAGTCAGCATGATCAGCGAATGTGATAGCTACCAGCAGTACGTATAAGACCCAGTGACAACGCATTTTTTTCGGGTAGGGAGCTAAGCGGGAAGTGGTCGAGACCAACCGCAGCGAACGACAAAACGCAATGCCCGCATTACAGCAATCGGTTGCGGTACTGTGCACTTGAATCACTGGATGGTGAGATATACATGTACAGCACAATGTCGTGAGCGTACATACATGCACAGTGCATTGCACTCAGTGGGTTGCACTGCACCGCTGATCCGACGGTATCAAAGTCGCATTATTAATAGACGGTGCATTCAAAAGTTTTGCATCAAAACGCTTCAGTGATTTGATCCCACGAACATGTTTGCCACGTGCTGTCTGTCATATTTTAATACCTATTTAAAGTAGAGAGTGTCTATATTGACCGACTGAGTTAACCTTCCCCTACAAATTTTTGACGCGCTCCCATCCGTACGATGTATACAGTGTGTACCATGTATACCATTCAGCCTGACAGCCACTAAATTTCGAACAGCGTAACGATCGTAAGGCTGTAGGAGGGGGAAACGGATCTCCGCGTCCGAGCCGTCCAGAAGAGGCCGCTAACTGGGGCTGTCGCGCGCGAGATCGACGAGAGCGACAGCAGCGATTCTGAGCCGCCCCGAGAAGACTCCCAGGACGACGTCTGGCTCCCAACACCCGCTGCGAGCGGTGCTGGTTCGGGTGATGGAGAGTCTTCCGAGGCTTTCAGTGTGTCGGATGTAACCGATTTAACCAGGAGCACTAGCGAGGGTGGTCCCCCCACACGCGTGGTGGCATTACCACTCAACACGGTGGAGTTCGCCTCGTGGGAGGCCTTCGACGAGTACCTGGCTGCGTATGAAGCCCAAACGTTTCAAGTATGCGAGATTCATTCAAGATTTAATAAACGGATGTCTGACCCCGCTGTCCTACTAATTTTGTGCTATCTGTCTTGTAGATATTCAGGGCGCGCTCTGATACCAGCGTGGCAGAGCGCAATGCCAGGATTGACAAGTCACAGTCAAAAGCAGCTAAAATACCAGCATCGTGGGAACAGTATTCGAGGACGTTTGTACGCACTCAGGGAAGTACAAGTCTGTAGCTACGAAGCGGCCACGCCAAGAGACTCGAGCACAGGGCTGCAAGGCGCAGGTACATATATGTCGGCCTGGTCGGGACTGGTCGGGTCCAGTCGGGGTCAATCGGGTAGTTCACTGACTGACAGTGGTTATATATGCTCTACAGATTAATGTCTGCGTCCAGGTAGTTGATACAAAGAATACGACGTTTGCTGTGCGGATCACTCGTTGCCGACCGGAGCACAATCATCGTCTGACAGGCCTGGCTTTCTCTTCACATCCATCGAAACGCATTATCCTCGACGAGTCAACGCTAACTACAGTTGATCTACTTCGAAAAAAAAGGTGTCAAGAAGTCTGGTATCATCAGCCACCTAATGAAGCACACCGACAGTAACCCCACCCCAAAAGATGTGCAAAACCTCGTCCAGAAACTAAAGGCTCGCGAACAACGCGATGGGCCTTCAAGCGCTGACAAGCGGCTTAAGAAGTGGATGAAGCAATTCGGTGATGTGCCAGGGAACGTTGGTCGGGTTTTCTTGGACGACGTTGGTGGCAAGGTAGAGTGAATGCTTTTATCAGGTCTAATGTCAATTCATGAAGTTAACATTTGTTGTTTTGTGTGCTATTGGATACGCAGAAAGTTGCGACTTGCATCACATTGCAAACAAAGCACATGCGAACACTATTCGACCAATTTCCTGAAGTTCTGATGATTGACGCAACGCACGGGACGAACCGGTCTAAGTATAAAGCTTTTTCATTCATGGCACACGATACGTTCGGCAAGGGCCAGTTTGTGCAGCACGCGCTGCTTCAAAATGAGCGCTATGAAACCCTGTTGACAGCGATAGAGGAATTCAAAGCGAACAATCCTGCGTGGTCAAGACTTCAATGTGTGCTGGTGGATAAGGATTTCACAGAACTGTCCGTACTTGAAAAGGCATTTCCTGGGGTGACAGTCTTACTTTGCCAATTCCACGTGCTGAAGTACCTACGGGAAGAGATTGCTTCAGCTGACTATGGATTTTCGAGGTCTCAGAAAGAGCAACTTGGCGGTGTTGTGAGCTTACTTGTCTACGCAAAAACGGAAGCAGAGTACGACAAACGCTTCCAGTACATGGTGCATCTTGCGTCGATTGGTTATTCCGGTCCAGTTGCGAATGATCGATCTGGTATCGTAGTCGGTGTGGAGTCGGGCTCAGTCGGTGTGGAGTCGGGCTCAGTCGGTGTGGAGTCGGGCTCAGTCGGTGTAGAAGTTACAGATCATGAACTGGAAGATGTTTCTTCTCGCATTGATGAACATCCTTTTGTGAAGTAC
>Contig_264
ACTGCCGATGTCGATCCACTCCGGCTCTTTGGCATCTTTCGGATATACGTGTATAGTGTATAAGTTTTAGGCCGGCTCTTTCGATTTGGGTGCTGTAGTGGGCACAGGATGGGTGTCTGACGGTCACAACTGGGTACGGGTGGGTGCTGGTTTGGTGTCGTAATTCTGTCTTGTCCCGTCCCATGTGCACGAGGTGGGTGCAGCAACGAGTGCCAATTTAAAAAAGGGGTATTTGATGTATTCAAAAATGATCCAAAGGTCTCGCCTGTAGACCCTCATAAAATTGCAATGTCGTGAGCTGGGCCAAGAGAATGCGGTATGCCCCGCTCAAAAAATTACAACGGAGATGTATTGTAATATATCACGAAGCTATATTACGCGTCAGCTTTGCTAGTCGGTGGCTTAAGGTAGAGTGATACATCGACCACCCTAAATTTGGAGCTTTCCTTGATTTTCTTTTTGCAAAATGCATTTGGGTACATCATATTAGCCCTTTTCTAATTTTGGGTACCTCGAGTTTCCCGTGGATTAAAAGCAGTTTAGGAGAGCCTACCTAATGTCATATCCCTTTCAGTCTGCATTTGCGCATTTCTCTTCCTCACGAATTGGAGCCTCAAGTTGGAGGTTCACCCTCCGCCATGACCTCCAACTGCTCCAGCACCACTTACGAGCACCTGTTCCGCTCTCTAGCGCGTCATTCGCGTCTGTTCCCATTGCGCAGCTCCGACGTAACGTTATTGGCCACACCCACAGACTTCTACCAGCAGCTAGTGCACAATATACAGCTCGCAGAGACACGAATCTCCATCTCCTCGCTGTATCTCGGCACGGGTCAATTGGAGAGCGATTTGGTGGGCGCACTAGCCACGAGACTAAAAGAACGACCGCATCTCCAGGTGCAGATCGTACTGGACTATTCTCGCGGCCAACGCGGCGGTGTCACGGCCAGTTCCGTCACCATGTTAGCTCCATTATTGAAGCAATTTCCGAACAACGTGGAGCTATTTCTATTCCGCGTACCACAACTCTCAGGACTCAAAGCCAAACTACCTCCGCCATTTAATGAGACGCTGGGCGTCTCTCACGCTAAAGTGTATTTAGTGGACGACACTCTCGTGCTTAGTGGCGCAAATTTGAGCAACGATTACTTCACCAATAGACAGGATCGATACGTGCAATTGACAAACTGCGGGGCGTTGGCACAGTTCTACCATCAGTTCGTACAACTGGTTACCGGTTTTTCGTATAGAGTCAAACTGGAATCGTTGACATCCGCCAAGAGCGACTACAAGTTGTTGGCACCTCAACTGGCTCACGACTCGGAGGCCGCAAAGACGGCAATGCGACGCGATCTCGAGAAGCTAGTGGACCCAAGTCAGTATCAGCAAGATAAAGACGACGCACGCACCGATGCGTGGGCGTTTCCAACGCTGCAATTTACACCAATCTCCATGGACCACGATGAGCGTGTGCTAAGTGAGTTTGTGCGGCAATTAYCGCGTGGTTCGCAGCTCCAAATTGCGTCGGGATACTTGAATTTTCCTCCGTTTCTAAGTGAATTATTGGAACACTGTCAAGCTGGTTTAGACGTGATTTCTGCTGCCCCACGAGCGAACGGCTTCTACGACGCACGTGGCGTGAAAGGAGCGCTGCCTATGGCTTATTCTCTGATCGAGCAAGACTTTTTTGAACGCACTCTTAGCCGTGAGTATCCAACAGTGCTACGGGAATTCAACCGACCAAACTGGACTTTTCACGGCAAAGGCATGACGAGTCGAACCACTCCTCGTCGCTGTCGACCCCCTCTTCACTATCACTCGCCCCTCCTCCGTGGCGCGGCGGTCGCACCGCCGCTTTGACGCGCAGGTCGGGCGCCATGGCTTCCTGGCTGCTGCTGATTTGCCCCCGCTGCAAAAATGAGTGGGGGGGGAAAGTATACGCTACACGAGGTATACCCGCAAGCCGGATGCGGATCTCAAGCCCTCCAGCACCGTCCCATGTGCACGAGGTGGGTGCAGCACTCACTCCCGATATTAATGCTTCTGATAAAAGTACAGAAAACTTAATTGTTGTCGCTTACCGTAAAATGCGGCCGGAGTGAGACAAACGGGCGGAATGCAACAGCATCAATAATTACATGTATTGATGAACACCCCTCTTGCTTAAATACCTGTAGTGGGTCTCGATAACTCGAACACACACGAGGGAAGCTGGCGCTTCCTGTTAACCTTGGTTGTATTGCTTGCTAGCCGGTAGATTTCAATCTGACTAAACTAAGGGAACGTTATGTATAGAGCTCACTAGTAGTCCTCGTACATGTACTTCTATGCCAGCTTGGCCTCACGTTCTGCGCGGCCCAGTGCAGTGGACAAGGCTTGGACTCAACCAACCACTACAATAAGTAGTACTTAAGATTAAAAGGATTATTGAACGTCCTGTTCATATTTAATGTAGTTGAAGCATTCGTGAGATGGCAACATTTCCCAGCGTTTTCTAAACGCGTTGGGTCCATGCCTGCACGCATGTAAGCGCGGTCCATAAGGAGGGATGTCACAGCTGTCAGTCCTGTACTAAACCTCATAAGATTTTTTTCTTTTAAATTAGGAATTTAAGCAAAAAATGTTGTCTCACTATTGTTAGCAAGCTAACCTTCAAGTGGGCCCACGGCCCAAACCTCCACGTCCCATAAAAAATAATATTTGTTGTGTGTTTNCCATAAATTTACAGCTCTCCAATTTCCAAAAATAAATAATCTTGTGAGGAAATAGCTTATTGTTAGATAATGTTATTGACAATGCTGTTTTCGGAGGCCCTGCGGGATAAGGTGTACAATCCCTCAATTACCAATGCTAGCGTGGCCTCACGTTCTGTGCGGCCCAGTGCGTTGGACTGCGCCAGCCACTACATGTACAGGCACCCGATTCTGGATAATAGCACTTGAAAAGTAATAAAGTGTAGTGTGAGTCACAGTGTCCGAGCACAAGTCTTACGGCCTATTTTATATATAGGCCGTAAGACATGTGCAAGCTAGGCTATAAATTCAATGGGTTTATCATAAACTGTAGTATTGTCTAGAAGTTCAGCCATAGAAAAGCATTGACGGGGCGGGTAACCTGCACCAGAATAATACGGTCTCGTATTCAAGTTGCTTTATTTCTTCTGTCGCTACACAAACACTGAAAAATGGGACAAAGAGGGGAGTTCAAAACGAACTTCAGCTGTTGAACTACTTGTAGCTCTCTACTAGCGACAATCGTGTGGTCTTCGGGTGAGGCGTGCGTAAAATTCTACTTCTTCGTGGGTATTGTTTGGCGGTAATTGTCGTAACGCTTGACGATCATACTGACGTCATCGCCCGACTTGCCAAGCGAAGCGAAGTATTCTCGGACTTTGTCGGGGTGCATTTTCTTTCTGACCCAAGAGGGGAACGCAGCTGTAAACAGAAATTCATCGCTTTCGAATTGTTTGAACCACTTGTCAACGGCAGCTTTCCTTTTAGCCGCATCCTGGGCCTTCAGTGCTGCCTTTTGAGACGCCTTAAGTGCTTGTGCGTTTTTAAAGGCGCTTGTACCCGGAACAATCTTCTTAATCGACGCGAAGTTAATTGTCCTTTCTTCTTGGTTGCCGGTTTCCACAGGCTGTGGCACAGCATTCAACCGCAACAATCTTGCTGTTTCGTGAGTACCTTCACTGCTCTTGGGAGGTCCGAGTGCTGCCGCGGAGACTCGTCCATCAGGAATGATCGCAAATGCTACAGCCACCAAAACAAACGCTGCCAGTCGCATAGTTGGTGGAAAAGAGTAGTGGTGGGGTTAGTACCTTCGGGTAGAATTGCGAATGAAGTAAATGAAGGAAAAGGTGGATCACAAAGAGGCGAAACGCTCAAACACCTGGATCGAAAGAGCCAGTAAACAGTCCGTGTGCTGTACCAATTCGTATTACAACTGGCATGACACATCTAAGGATAATACATGTAGTACATAGTATGAACTACATTCAATTGACATTAAATGTGTCGTCTTGATATTAAATAGGCACTCGCTATTTTGCCCGACTGAGGTAACATAGCATCGCATTTTATAYGTGTACAAATAGTAGAGTACGGTTAAATTGGAGTAAAGGTAGGACACTAGCGCGTTTGCACTCGTCTGCGGACTTATAGCCGTGGGCCCGCCCCTCTCTTCACTTGCTGCGCTGCGCTCNGGGGGGCGCCGCTGCGCGGCCTGCCCCACCCCGGCCTCTAAGTCCTCGACTCGGCAAGGCGCTGTGTCTGGGATTAGAAATTAATTCCGAGCGAGTGTTGCCAAGACCGTCGGCTAAGGACATTTTATGGATGTTGGGGGGGTATAATTGTATAGTCGGTTAGCCAGTCGGGCAAAATAGACAGAACATGCCGCCCCCGCGGTTCGCTGCGCTCGCAATGGATAGAATATTCTGGAAAGTGTTGTGCTCGGCTCGCTGGTGAGCTCAGCGCTGGGCCCGCCTCGCACCCGCTCACCTTAGTTGGCGCCGCGGCTATGGCAACCACGTCGCCCAGCCCCGTGTGTGTTGTCCCAGCGATGGACGTGTGTTTATCCTATTTTCTCGGCAAAATACTCACTTCCTATTAAATAGCATGAAGAAGTATGAATTCGTATTAATAACTGGCGACACATCTAAGGATATTCGTAATATCACAATACAAATGGAAATCTCTTCTGAAAATCGTCCAGTACTGTACTTTAATAAACCGGTACAATGTACAGTACTGCACCCCGTTTTCGAGTCCCTGGACCTTTAATAAACTTCCGGATTTGATGATCTAAAATAAAACAAAACTCAGCTGATTAAACTAAAATTTGATTTATTCGCAAAATTTATATAGTACACCCCCGCGAAACGAAGTGCAGTACTGTACCCTGCAGAAGTTCTACTTAGATTGGGAGCTCGAGGAGCCCCAAATCTAAAATAGAGGTATTTGATGTATTCAAAAATGATCCAAAGGTCTCGCCTGTAGACCCTCATAAAATTGCAATGTCGTGAGCTGGGCCAAGAGAATGCGGTATGCCCCGCTCAAAAAATTACAACGGAGATGTATTGTAATATATCACGAAGCTATATTACGCGTCAGCTTTGCTAGTCGGTGGCTTAAGGTAGAGTAATACATCGACCACGAGCTTTCCTTGATTTTCTTTTTGCAAAATGCATTTGGGTACATCATATTGGCCCTTTTCTAATTTTGGGTACCTCGAGCTCCATTGTTTTTCCCGTGGATTAAAAGCAGTTTAGGAGAGCCTACCTAATGTCATATCCCTTTCAGTCTGCATTTGCGCATTTCTCTTCCTCACGAATTGGAGCCTCAAGTTGGAGGTTCACCCTCCGCCATGACCTCCAACTGCTCCAGCACCACTTACGAGCACCTGTTCCGCTCTCTAGCGCGTCATTYGCGTCTGTTCCCATTGCGCAGCTCCGACGTAACGTTATTGGCCACACCCACAGACTTCTACCAGCAGCTAGTGCACAATATACAGCTCGCAGAGACACGAATCTCCATCTCCTCGCTGTATCTCGGCACGGGTCAATTGGAAAGCGATTTGGTGGGCGCACTAGCCACGAGACTAAAAGAACGACCGCATCTCCAAGTGCAGATCGTACTGGACTATTCTCGCGGCCAACGCGGCGGTGTCACGGCCAGTTCCGTCACCATGTTAGCTCCATTATTGAAGCAATTTCCGAACAACGTGGAGCTATTTCTATTCCGCGTACCACAACTCTCAGGACTCAAAGCCAAACTACCTCCGCCATTTAATGAGACGCTGGGCGTCTCTCACGCTAAAGTGTATTTAGTGGACGACACTCTCGTGCTTAGTGGCGCAAATTTGAGCAACGATTACTTCACCAATAGACAGGATCGATACGTGCAATTGACAAACTGCGGGGCGTTGGCACAGTTCTACCATCAGTTCGTACAACTGGTTACCGGTTTTTCGTATAGAGTCAAACTGGAATCGTTGACATCCGCCAAGAGCGACTACAAGTTGTTGGCACCTCAACTGGCTCACGACTCGGAGGCCGCAAAGACGGCAATGCGACGCGATCTCGAGAAGCTAGTGGACCCAAGTCAGTATCAGCAAGATAAAGACGACGCACGCACCGATGCGTGGGCGTTTCCAACGCTGCAATTTACACCAATCTCCATGGACCACGATGAGCGTGTGCTAAGTGAGTTTGTGCGGCAATTACCGCGTGGTTCGCAGCTCCAAATTGCGTCGGGATACTTGAATTTTCCTCCGTTTCTAAGTGAATTATTGGAACACTGTCAAGCTGGTTTAGACGTGATTTCTGCTGCCCCACGAGCGAACGGCTTCTACGACGCACGTGGCGTGAAAGGAGCGTTGCCTATGGCTTATTCTCTGATCGAGCAAGACTTTTTTGAACGCACTCTTAGCCGTGAGTATCCAACAGTGCTACGGGAATTCAACCGACCAAACTGGACTTTTCACGGCAAAGGCATGACGAGTCGAACCACTCCTCGTCGCTGTCGACCCCCTCTTCACTATCACTCGCCCCTCCTCCGTGGCGCGGCGGTCGCACCGCCGCTTTGACGCGCAGGTCGGGCGCCATCTGCTGCTGATTTGCCCCCGCTGCAAAAATGAGTNGGGGGGGGGAAAGTATACGCTACACGAGGTATACCCGCAAGCCGGATGCGGATCTCAAGCCCTCCAGCACCGTCCCATGTGCACCAGCACTCACTCCCTTGATATTAATGCTTCTGATAAAAGTACAGAAAACTTAATTGTTGTCGCTTACCGTAAAATGCGGCCGGAGTGAGACAAACGGGCGGAATGCAACAGCATCAATAATTACATGTATTGATGAACACCCCTCTTGCTTAAATACCTGTAGTGGGTCTCGATAACTCGAACACACACGAGGGAAGCTGGCGCTTCCTGTTAACCTTGGTTGTATTGCTTGCTAGCCGGTAGATTTCAATCTGACTAAACTAAGGGAACGTTATGTATAGAGCTCACTAGTAGTCCTCGTACATGTACTTCTATGCCAGCTTGGCCTCACGTTCTGTGCGGCCCAGTGCAGTGGACAAGGCTTGGACTCAACCAACCACTACAATAAGTAGTACTTAAGATTAAAAGGATTATTGAACGTCCTGTTCATATTTAATGTAGTTGAAGCATTCGTGAGATGGCAACATTTCCCAGCGTTTTCTAAACGCGTTGGGTCCATGCCTGCACGCATGTAAGCGCGGTCCATAAGGAGGGATGTCACAGCTGTCAGTCCTGTACTAAACCTCATAAGATTTTTTTCTTTTAAATTAGGAATTTAAGCAAAAAATGTTGTCTCACTATTGTTAGCAAGCTAACCTTCAAGTGGGCCCACGGCCCAAACCTCCACGTCCCATAAAAAATAATATTTGTTGTGTGTTTCCATAAATTTACAGCTCTCCAATTTCCAAAAATAAATAATCTTGTGAGGAAATAGCTTATTGTTCGATAATGTTATTGACAATGCTGTTTTCGGAGGCCCTGCGGGATAAGGTGTACAATCCCTCAATTACCAATGCTAGCGTGGCCTCACGTTCTGTGCGGCCCAGTGCGTTGGACTGCGCCAGCCACTACATGTACAGGCACCCGATTCTGGATAATAGCACTTGAAAAGTAATAAAGTGTAGTGAGTCACAGTGTCCGAGCACAAGTCTTACGGCCTATTTTATATATAGGCCGTAAGACATGTGCAAGCTAGGCTATAAATTCAATGGGTTTATCATAAACTGTAGTATTGTCTAGAAGTTCAGCCATAGAAAAGCATTGACGGGGCGGGTAACCTGCACCAGAATAATACGGTCTCGTATTCAAGTTGCTTTATTTCTTCTGTCGCTACACAAACACTGAAAAATGGGACAAAGAGGGGAGTTCAAAACGAACTTCAGCTGTTGAACTACTTGTAGCTCTCTACTAGCGACAATCGTGTGGTCTTCGGGTGAGGCGTGCGTAAAATTCTACTTCTTCGTGGGTATTGTTTGGCGGTAATTGTCGTAACGCTTGACGATCATACTGACGTCATCGCCCGACTTGCCAAGCGAAGCGAAGTATTCTCGGACTTTGTCGGGGTGCATTTTCTTTCTGACCCAAGAGGGGAACGCAGCTGTAAACAGAAATTCATCGCTTTCGAATTGTTTGAACCACTTGTCAACGGCAGCTTTCCTTTTAGCCGCATCCTGGGCCTTCAGTGCTGCCTTTTGAGACGCCTTAAGTGCTTGTGCGTTTTTAAAGGCGCTATACCCGGAACAATCTTCTTAATCGACGCGAAGTTAATTGTCCTTTCTTCTTGGTTGCCGGTTTCCACAGGCTGTGGCACAGCATTCAACCGCAACAATCTTGCTTTTTCGTGAGTACCTTCACTGCTCTCGGGAGGTCCGAGTGCTGCCGCGGAGACTCGTCCATCAGGAATGATCGCAAATGCTACAGCCACCAAAACAAAAGCTGCCAGTCGCATAGTTGGTGGAAAAGAGTAGTGGTGGGGTTAGTACCTTCGGGTAGAATTGCGAATGAAGTAAATAAAGGAAAAGGTGGATCACAAAGAGGCGAAACGCTCAAACACCTGGATCGAAAGAGCCAGTAAACAGTCCGTGTGCTGTACCAATTCGTATTATAACTGGCATGACACATCTAAGGATAATACATGTAGTACATAGTATGTACTACATTCAATTGACATTTAATATCCTTCGATGTGTCGTCTTGATATTAAATTGGCACTCGTTATTTTGCCCGACTGAGGTAACATAGCATCGCATTTTATACGTGTACAAATAGTAGAGTACGGTTAAATTGGAGTAAAGGTAGGACACTAGCGCGTTTACACTCGTCTGCGGACTTATAGCCGTGGGCCCGCCCCTCTCTTCACTTGCTGCGCTGCGCTCGGGGGGCGCCGCTGCGCGGCCTGCCCCACCCCGGCCTCTAAGTCCTCGACTCGGCAAGGCGCTGTGTCTGGGATTAGAAATTAATTCCGAGCGAGTGTTGCCAAGACCGTCGCTAAGGCCATTTTATGCATGTTGTGGGGGTATAATTGTATAGTCGGTTAGCCAGTCGGGCAAAATACTCACTTCCTATTAAATAGCATGAAGAAGTATGAATTCGTATTAATTACTACTAGTAATAGCAAGGGCTTGCGACACATCTAAGGATATTCGTAATATCATAATACAAATGCAAACCTCTTCTGAAAATCGTCCAGTACTGTACGATAATAAACCAGTACAATGTACAGTACTGCACCCCGTTTTCGAGTCCTTGGACCTTTGATAAACTTCCGGATTCGATGATCCAAAATTGGACCTTTGATAAACTTCCGGATTCGATGATCCAAAATAAAACAAAACTCAGCTGATTAAGCTAAAATGTTATTTATTCACAAAATTTATATAATACACCCCCGCGAAAACGGAGTGCAGTACTGTACATGTCTTTGCCCTGCAGAAGTTCTACTTAGATTGGGAGCTCGAGGAGCCCAAATTTAAAAGGGAGTGAGTGCTGCACCCACCTCGTGCACATGGGACAGTGCTGGAGGGCTTGAGATCCGCATCCGGCTTGCGGGTATACCTCGTGTAGCGTATACTTTTNCCCCCCCCACTCATTTTTGCAGCGGGGGCAAATCAGCAGCAGCCAGGAAGCCATGGCGCCCGACCTGCGCGTCAAAGCGGCGGTGCGACCGCCGCGCCACGGAGGAGGGGCGAGTGATAGTGAAGAGGGGGTCGACAGCGACGAGGAGCGGTTCGACTCGTCAGCGGAGTTGTCGGGTACCGGCAGCTCCACGTCCAAGCAGCGTCGATCGGATGTTTCCGACAGTCTCCAGACAATCCAGAGCGGTGAGCAGCCAGTGGTGATAGCTCCGTCACTCGAGAAGAAAGAGTTTAATTGCCTTAGACGCGTATCTAAAAGTCTATTTAGCCGAGACATACCAGGTAACGTTTGATGCACTGCATATGGTAGCAGGAGCCATATCGCATTATCTAACTGGTTTGTGCGTACAATTGCTGCGTACAGAGCTTCCGCGTTCGCACTAACAACAAGGTCGTGACGAGAAATAAGAAGATTCGAGACTCCGGGTCTACGAAGCCGCTTGTGCCCGATGGGTGGACTCATTATTCGAAGACTTTCGTCTGCACCCACGCAGGGAAGTACAAGCCGCGTGGACAAGGCAAGAGAAAGCGGCAAGAGTCGAGAGCTCTCGAGTGTGACGCGCAGGTGTGTGACGCTCAGTCGGGCTCAGTCGGGCTCAGTCGGGCTCAGTTGGGCTCAGTTGGGCTCAGTTGTGCTCAGTTGGGCTCGGATGGACTGAAATGGATTTGAATGGTGCTGTTGGTTGGCCATGCATGTGCTCACGTGCAATTGTATCACTACGTAGATCAATGCCTGCGTACAAGTGACCGACTCGGCTGCAGCAGTTCCCACTTTTGTGCTGCGAATTGCTGTTGCCCGTTTGGAGCATAACCATCCGCTCTCAAGACATACTTTCGACCATTATCCACACAACCGGACAGCTATTGAGTCTGAGCTGGCCGGGACTGTTAGCGAGCTTGTCAAAGCCGGAGCCAAGAAGAAACGCATCCTGCAGTTCATCCACGAGAATTCTAGCTGCTACCCAACGAGCCAGGACGTACACAATCTGGTGCGCAAGCTGAAGAAACAGACCCATACAGCTCAGACATCTGCAAAACGATTGAAGCAATGGATGACTGAGTTCACGCAAGAGCTAGGGAATGTTGGAGGCATTTTTGTCGACTCAATCCATGATAAGGTATGAACACTATTGCTGTTACTGTGTAGCCGTCGCTTGTTTAACTTTCTATGCTGATGTTAGACTGTAGCTACATGTATAACACTACAGACAAAGCATATGCGGGAGCTCTTCGACCATTTCCCAGAGGTCGTGATGATCAACGCCACGCACGGTACAAACTTGTCAAATTACAAGGTTTTCTCGATTATGGCACACGACGCATTTGGGAAGGGCCAGTTCGTACAGCATGCTGTTCTNCNTCCAGAACGAGCGTAACCAGACGCTTCTGACGGCCCTGGAGCAGTTCAAGCGCTACAATCCGGCATGGACGCACATCAAATGCATACTGATCGACAAAGA
>Contig_267
TGGTAGTAAAAGTATGGAATTAATAGTACTGGCAGAGTAATATTTCCCAGAGATCTCGACAAGGCGATGCCATCGAATCCCATGGGCGTATGATAAGCTAACACATAACCGGTTATGATGTTAACAAACGTTGCCGATCGTCGCGATAGTAACCAGCGTCTTCATGATATTCTGCGCCTGCAGAACCTTACGTACAAGTTTGTATAGCACCACGAACGGCATCCCCACCAACATCCACCTCGAGAACGTCTGAGCCAGCTTTGAGATCTCCTCGTCTTGCCCCAAGGACACCCACCACGCTCTCCGTGTACCAATTTAGCAGGAAAATAGGTCCAAACACAGCTGCTAGTACCAAAACGCCAGCTTGAAAGTACACGCCGATCTTGTCGTATCATTTGGCGCCATACGCTTAGGAACAGAGCGTATCCAGTGCCGACGAGAGACCGAAACAGATTGAATAATTGGTAAGGCTCAATAGCTATGCATGTAACAGTTAGCAGCATGTTTTTAACGAACATCTTAACTGGAGTCGATATTTGTTGAGCTCTTACCATGGTCGAGAGCGTGGCGGCGTCAACGTACTGCTGTGTGTACGGTGAGTCCATGTGTCCCGCCAAGACGATGCACGTGAGTCCTGGCAGGAACTCGAGCGCTGTCGTGCCCACCTGTTAATTAACCGCAGCGAGATAAGCACACTGTTGTTATGACACACATCCAGGGTTCGCAAAATGGGTTTTGGAATTTTTGGGTATTGGGTATATTGAACGACCCACCCACCTATTCTTTTTTTAGGCTGGGTTTTCTGGGTTTATAAAAATAAAGTAAGAGCGAAAGAGCTGCAAGTGCCATGACTGGCTTTACCTGCACTCGATGCGGCCGCGTCTTCGCCAATAGCACAAAGGGATGTGTGACACATCCCTTTGTGTTATTGCGTACGACTGGGTAGACGAGTGCCAGAAGCGTCTGCAGTTCTTCGGTCGCATTAGGTTCCGGCTCTTGAGGCTTGAGCTCGTGGCTATCGGCGATGGCTACGAGACTCTAGTGCTCTGGTTGGAGCAGCAGCGGTCGCGTCTCGCTGGGACTCACGGGCGCCACCATTTTATCCCGACGGCTGTCTATCCCACCTGATGCCGTAAAAGTCGAGCTGAGTGCTTGTTCGCCGTCCACTCAACGAAGTGAAATTTACTCACAGAGTCCATAATCAGGTGAAGAGGTGAAGGGCGTTGTTGTCGTGATAACTTATCACTGATAATAAAGGGTTCCATTAAAATTCGGAGTCATACTTTCCGTCGTTTTCTCCAATGCCATGAGAGTCCTTGCGACTGTGTCGTCCCCGCACCTATCTAGAAGTGGCTTGATCAATGAGACTTGATCGCTTAAGTCCTTGTTACGATTGTACGTAGTGCATTTATTTCAGCTGCGAGCTTTTAGAGAAGCTACCATATCGTCTCCAAGTTGCTCATCTTTCTCCAACGTTTTGGGTGTGATGAGTTCGTCCACCCTTGATGTACCCGCTCGAATCAGATCACTTAGACCGCCTCGTTCCTTCTGTGAGCTCTCATCAGCCTACACCATTTTTCTCAAATTGAAGCAAATACTTGATGCTAGCGGGTGAATCTTCCTCAGTGCAACAGCCGCCCAGACATTCGGGACAAAATTGCAAAAACACCGTTCGAAACGGTGTGCAGCACCCTCAAACGCATAATAGCACCTTCCGGGGAGGGGCGACGCAGCTGTATGGCGCCAACTAAGGCGAGCGGGTGCGAGGTCGCGTAGCCGCAGCAAACCCGCGCGGGGAGCCCGCGAAGCAGGGCCGCGCGGTATTTGCGGAGGCGGGCCCAGCGCCGAGCTCACCAGCGAGCCGCGCATTGCACTTCCCAGGTGAGAGAATCTATTAATCGCGAGCGAAGCGAGCCCCAGCCAAGCGAAGCGCGGCTGGTAACGACCTCTTTACATTAAATAAAACCTTTCCACAGGAGAGCCGGGTAATCCCCCCCCGGCTGCTCTTACAAATACCAAGTGAAAACAAAGCTTAAGTGTTATCCTGCAAAACAAGGTGTTTTAGATGCGTTGTCGACATTCGGTGGTATGCGCAAGGAGGACAGCAGTAGCCAGTAAAATGATAGAGTAGCGATGCATCGTCAAAGTAAAATCCTGGATCTTCTGGATTCTGGGTCGAATTGCGAAGTGGTTGGAGAGAGGGGCCCAGCAAAACGTATTAATAGTGCGTGTATAAGCACTTGGCGCTTGGCTGTCACCTCCATTTGTCAGTATCTCAAGAGATCAGCTTTGGACAGATGGAAAACAGTAACAGTACTGTATAGAATTGCCCGTGAATACTGTACCGGCAATGTACACGAATTTAGCAAGCCAAAAGTATTGGCGGTACCGCTGCTGGGAAATTGCTTTGTGCACCTCGATATATATTGCCAACTTATATTAATACAGTACTGCACCCCGTTTTGGACCTTTGATAAACTTCCGGATGTGATGATCCCGAATCCAAATAAGCAATCTCTTGTAAGCTTAAATATGATTTATTTGCAAATCCTATATGGTCCACCCCCGCGAAAACGGGGTGCAGTACTGTAATATTTTACCTCGAAGTGATACTTAATTACACACTTTTTAACGAAGAACAATGAACAAATTTCACAGTACAATACCGGAGCCAAGATATGTACTGTTAGGGATTGTTTTGCTTACTGCAAGTGAAGATTACGGGGCACTTGCAGTTACTCATCCAGTACAGTATATTGTACTGGAACTGTAAATATACGGTACAGTGTACGGTGCGAGGAGCACCACAAACCTGGTGGTGTATTTCGTTCCGTACTGCGCTGTGCAAGCAAACATATCGTACTGGCGGAGATTCATGATACCATAAAGTAGGCAGTCACAAAGATGGGAGCACTTATAATGGTAGCTAGGAGTACCGTGAACGCGCTGGCCATGCTCGATCTACGCCATAAAACCGAGCGTCATTCCATCTGCACAGCGTATTGGAAGATGCATGTACTGTACCGTATATGTCGATTACTAATCACTGGCATGTATTAATAGGCAGTACTAATACATGTTCATGTACAGTACATGTAAATCTTGAAAACTCCCTTTTGTACCGTAAGCCGTATCCGAAGGCTGAGTCAATTTTTTGCCACTTGGCAATTCTCTCGAACCACTGAAAAGGCCATGCGGCTTTACTCGGGTACGATTCTGTGTGCGATTGCAGCTTTGCTGATCTCTGTGCCTACCGCCTCCAAAACGACGGGGAGCCATTTATCCACAAGGCTTCCACTACCGATCGACAAACCAGAAAACAACTCGCTACCACGCTTCTTGAGAGTGTCCACGCAGAATACAGAGAATGGCGAGAACAGAGTGATCAGCGCTGGGCTTGAAAAGCTCACAGACCTAGCGAAGGCGGGTGTATCAAAGATCAACTTGGGGTCCTGGATCTCAAAGGACCCACCTGCAGAGCCGATTTTGAGAAGGTTCAAGCTCACGAATGGGATGGACGATGCTCTGGCTAGTCCCAACTTGAAGGCTCTGGAGAACTACGTCAAGGAGCTCAACACGCAGAATAATAACAATAAGGCATCCGTGATTGGGATGTTCATGGCGCACTACGGAGATGACGCCGTTGCGAACGCACTAGTGACAGCGCAGAGGACAGGCGATGAATTGAACACGATACAGCGGTTGCGGCATGCCCAGCTACTATCGTGGCTGCAAAAGAGAAAATCTGTCGACGATGTCTTCACCTTGCTCAAGCTTCGTAGCGATGGGTATCTAGCTCTTGCGAGTCCGAAGATGGAGGTTTTGGACGACTACATGAAGCTCGTTATTAGCACGAAATCCACGAAAGATTCTTTGCTCAAGACCTTAACGAAGGGGTTTGGTGGAGAAGAGCAACTGGCAACAATTTTGGCTCGAGCGAGAGAGGATGTCAAAACTCGCGAACTGGCGTCGGCGTTGCAGAACACGCTAATTAACAAGTGGGTTCGAGTGGACTTGCTGCGTCCGAAACACATCTACAAGAAGCTAAGACTGAACCGTGGTTTGGATGCTCTATTGGACCGGAATGTACACACTTTTGGGGCGTTTATCTCCATGTACAACGCAAAGAACCCAAACAGCAAGGCTTCATTGATTGACAGCTTTGCTGCGCAATACGGGAATAAGGCGGTGGCGACGGTGCTCACTTTTGCCAAGCCTGACGATGCTGCGACGATGAATTTGGTGATAACTCTACAGAAGCAACAGTTTCTCAAGTGGAAGGAAGGTGGAATATCCGCGAACAGTGTCTTCAGACTACTGGATATTCACTTCAATGATTTGTTATCTCCCACGAATCCGAAGTTTGATACATTGAGTGGCTACCTCACGACTCTCAACAACAAAAATCTCCTGTACAATGAGGGTATGCTTAGGGCCGTTAGCAAAGGCTTTGGTGGTGAGGACGAACTCGCCATCCAGACAACAAGGGCAAGGGAGCACTTAATACGAAACGGCCATGCGGACCTCGATGAGATCTCGATTGCTACCGAGTACCAGCGAATGTTGTTTGGGCGATGGTTCAAGCGCGAAACTGAGCCTAGTGACATTTACGGTACAATCTTCCGTTCCAGCGAAAATACAGCTTCCAATTTGGAGCGCGCGACTGCAGCTCGATACAAGGACTACTACAAAAAAAAGATGGCTCCTCCTCATATTGACACCTCCATCAATCCTAGACGTTGACCTGTCCGCAGGCTGGACGAAACCAGATTAATGCAGCTTCACCGACGTAGAAAGCGACCTGAGAATACGACGAAAAGCCGAGCCCATGGCTTCGCTCTACTATCACATTGTGGGAAGTACACGACCAGGCATTCCGAAATAATCATTGTATTGCTGCTTCAATACAATAGTTTACACTTAATTATTGATTTTTACAAATTGGATGACTTTGTCCAATTAGTTATTTTGTATTTACAGCAAAGTACTTTATTTTTTCGTAAAATCTAGTTTTTTCTGCTTTGTTTTGCGTAAATACGGAGCTCGGTCTCCAGACAGAATCGAATGGCTGTTAGCAACGGTCGCTCAAAACGCGAACCTGAAGCGCTCGTCTATCATTTTTGATCTCACCATGGCTCTCGCCAACACCTTCACGACCAAGCAAGTCTGCAGCTACTTTTTTACTGCCAGCTTGGCGACTTCCAGTCGGCCACCATGAAGCTTCAAGACGAAAACGTAACGCTTCTCGATGTGCGCGATATCTTTGATGCGCTCATCGAGAAGCATTCCGTTGTGAAAAAGTATCTTGCTGCCGACGCAAATACGTGGACTTCGAGCGAGCGTGCGTTGTAGCCCTGTCAGGCGCCGTGGACGAGCTGACGAACGACCAGGAGCTGATGTTGCAGCCATTTGAGACGGTACCTGCAATTACGACACCGGACACCAGGCACGGACGCCCACAGGGCTTTGCCGACAGAGTCTTGGCGACTAGAAAAAAGCGGCGCGGTGCAAAGAAGATATTTGATGGTGTGCTTTTCATCCCGCCGACGTCAAACACCGTGGAGCGGTGGCGAAACATACTCTTTTCCACCATCGCCAGCGTATGCTGCCTATTCACCTTGAAACCGTGTTGTTCCTGAAGATGAATCGGCATTTCTGGGACGCAAACACTGTAGCAGCTATCGTGAACGCAAAGTAATGTGCAGTGTCAAACATCTAAGTAGTTAATTTTCCAATACACTACTATTGATGTCAATTATTTATTTCTTAAGCTGTAGTTTTTGTAGCAATAGCTTATTTTGGCATGGACCTTCAATATGATTGCAATTGTATTATCGGAATGCCTGTACACGACTGAAAAAAAAGGAGAGATAGACCTAAGTTTCACGAAAGCTTGGACAAAGATGAATATTTTTAAATGGACACTTTGCTCACTGTAGTAGTATATTGCATGTCCTGCACAGGTGGAACTTGCGCAAGACCACAGCTCTGCTATAGGATAGTACCCATCGGTATGTGTTAATCGAAGCACGCACCTGAGGTTTACGCCTTCCCGGCTAAATTCCTTCTACTGTACTTCTTTATTACAGTCCTTAGCGCTATTAATAAGGGCCTGACAACCTTATGAAAACTTTCAGTAAGATATTTCTGGTATCGTCATAAATTATTTTTAGCCCAAAACTACTCAATCCCAGCTAAGCAAAACTGAGAGCCAACCGCTGCTTGGTTGATTGGCAAGTCCTAGGAGGTGCATCCACCTCAGTCCTCCTCATTATCCAATTCGCCATGCCTTTGACAACCCCTTCACCAACCAGCAATGTATCTTGGAAGTAGTGGTGTGATATTGCTCTTATCAAAACAATAACGTATTTGTCAATATCAAATGTTTCCCTGCAAGTACTGATTTCACAAAAAAGCAAGAATCTCATTGCAGTTGTATTATCGGAAGGCCTGGTCCAACACTTCAGATGCAACTTCCGATAAAAGTAATTAATCCAAGTTTGGTACTGGGAGTGGGGGTCACCGCCAGCTGTTTCATTTAATTGAGAGCAGTCCCAAAACATCGCGCCAAGAAAAAGCCATTCTAGGACAAACTCCATCGTACTTTTGAAGAGCATTTTTGGCCCTGGAAAAAAGCATTTTTAAACGAGTTTTAGCTTTTCAAAAATGCCGTAAATGGTTCTCTTAAATGACTAAGATAATTTAGTCTACATGAATTTTCCGTTATTAGCGATTATTAATACGATTTTAATTATACGTGCCGATTCCCGCAGTGGACAGATTTCGGCTAAATGACCATAGAACGGCCAATCATGGCCACGTTGGACTATTAAACAGGTCGAAACCGATAGTGGTTTAAGCTAAAAGCGCTTTGGAGGGGGGGGTCTTCTCTGCACGCTATACAATGCATAGTGCCGATAGCAGACTTAAAGAAAGTTAGGTACGAGAAGCATCGGACAGCTTGTTGCCGATCTGTTGTAGGCTTCCTTGTCGCCCAATGTCTCGCACGGGTCCAGAACGCCCTACGTAATGTTATTAGGTTTCGTGGACACGCAGTAGCCGAGATTTAAGGTCTTGGCAGGAAGGTCCCAATTCCCATTCGCGTGTCTACACCTTTGCACGCGCTGGCTTACCACACATTGAACACGCACACCGATAAAGTGCGTCTGCAACGGTAGTTATACATCAGGCGATGAACTCGGTGCCTGGAAGGTATCACGCTCTACTCCACAAGTCACGTGTATCCGGTAAAATATAATAATATCTACCACAATGAATACTTTTCGGATGCCAATTTTACGTCATAAAAACGTTAACGGGAACTTTCGGACGAAAAACTTGACGTTACACTGTTTACGTCCCCACCACTATGGTTAATACGGGAGGAGCCATCTTTTCTTCGTAGTTATCCTTGTATTGAGCTGCAGTCACCTGGATGCTGAATTTTCGTTGGCACGGAAGATTGCTGCGCCGACAGATTTTGACAGCTGTCGCCTTAAAATACAACATTCTTGATTTCACTAAGGCATTTTAAACCCAAGTAAGAAATCTCAACTAAAAGAAGAGGGGTGTGACGGACACGGTATCCCTTAGCCCTGCTACCTTAATTGATCCTGTTCTCAAAAAGTTAAACGCACTCGTTTCAGCCGAACATCCATTGAATATCACACCGACGTGCGCTTTTGTGCGTCGTGTGCAAGTTCCTCCTACGTCCAGCGCTTGAACAGCAGGAAATAGAGACAGGAAGCCGACACCAGGATTCCCAGCCCAAATCCCACCCAAAGACCTTTAACACTAAAACCTTAGTAGAAGCCCAGCAAAGCAGCAAGTGGCGTCCCGAAGATGTAGTAGGCCACTGCATTGATAGTAGCACCAACAGTTTGCTTCCCAGCGCCACGAAACACACCTTGCAGCACGGTATTCTGTCCGTCCAGGATCTCAAATGGAGCCCAGACTGCCAGTGCGCTCGCCGCCCGTACGATGCTCTCGTGGTCATTGAGAAGAAGACTCGGAAGCGTCCACCGCGTCGCGTACAAGAACGCAATAAACGACAGCGAAATGGCCAGAGTGAGAG
>Contig_269
AGATCACGAAACTATGCCTCTCGCTCACGAAGTCGACCAAAAAGCTCTCATTCTCACCGATTCCGCAGCAGGTCCAGCGGCCGCAAGATTCATTGATGTACCTCAAGAGCAACGTCATCAACGGGCGCCTCCTCGCCACAACTGGGGCGCCAACAACGGTCCTGCTTACGATCGATCGGATGTTCCAGTACTTGAATTGTCGCATCAGGGACAGGGAGAGTTTCGGGTCAGAGAGATTCGATAGTCATGCGCTTGTTTAATCTATACGAACCCACTCTCCTGGCGAGAGAGCCACTTCTGACCAAATCTTTCACCTCCTTTCGCATGGATATTCCTATCTTCACCGACCGGAGGTGCCGCTGACTTCTCCATCATACCATCGTGGTCCGGAGCCACCTACTGATCGTGTGTTCCGAGACAGCATGAATTCGCGCTTCTTCATCTTCAGCCGGAATTCACACTCAGCAGTGAAGCTTGTTGAAACCGCTGGGCTTCGGCCTTCGCCAGACAGCGTGAGCTGGGCCGCAACCCTTGGGTGAGTTACTGAATCTAACCTGTTGTCATTTTGGCGGTTGTCAGCGCCTCTACTAGCCACCATCATGAAACGCTACGCGGTCAGTACCACGTCACGAAAGTGGCGGCCAAAATAATATTTGCCGTGAATTTCAAAGGGAGACGTTAGATCACATCCTTCCTCCGCCGGCCCGGGATGACGACATGCRCACCGTCTTCACATTCGCTCCACGTATTCGTCTGCCCCCCCCCCCTGGTAGCCTAATCAAGTCCTTCGATGACTTACGTCAACAATGACACTGCCTTCGAGGAAGTGACCACGGAATGGTATCCTGAGCCAGTGGTGAGCGTATTTGCGGCAGCCCACGTCGATTACAATTATCGGGTGCTCGATGACGCCCCACGACGCCTTGTACGCGCCATGGCGAACCTACATTCGCACGTTTTACGCATTTGTTTTTTTTTAGATCAACCCGCGGTGCGCTGCCAAATACTAAACTCGCGCAAGTATAGCTCCGCATTTACCTGACCATATTCGCCTGATTCAACATATCATTGCTCGAGGCCTGTTGTCGACGTGGGCTCAAGTTGAAACCCCACTTTCTTTGAGAAGCGACCACACCTCAAATCGACCTGCTAGCTCTCGACTCCGTGGTGGTCTGCAGCGGGGTTCGCGTTCACGGTGTCAGCAATCGTCGTCGGTTCCTGACAACATCATCCGATAGATTTCCAGACACGAGGACAAGGCGCTGTGCCTGCGGTTGCAGATTCAAAAGCGATGCAACTTTCGCAGTTGCAAACACGCTCACTCTTTCGCAAAACTTGGAGCTGAGGTAGTGACCTATCTTACCAGGATACACGACCCGGACAGCCCAACCTTACCGCGTGACACCTGGGAGACGAGCAGAAGACTATTAATAGTAGTTGTGTTTTACAAACCGTTGTTTCGGATATCGGACACCTGGTTTTCGGTAAGTCTAGGCGATGGTACATCGTTGCGTAGCGCCAGGCGCTGCAGGAGCTGCTCCTGGAATGCTTGTTGAGCTGCATCCTGCCAAAAGAGGTCCGCTTGGGTGGCTATTACTAGCGCTGCAATTGCTTCAAGGTGTTCATCCGTCGGATTCAGGGTAGAAGTAGACATGGAAACTTGGTCTGTGTAGGGCCCGTTGTACTGCCGCGGTCAAAACGGACGACCGTAGAGACAGGTTCGCCAGAGCTCGCGTCCGTTACACTAACACTAGGTGTCGGCTCGAGCGATGTTACAGATTCGAGCAAAGGGCGTGGCTCTGTGTTCTCGATCACCGTCTGGACGGAAGGGGCCGTTCACAGGAAGACCTCTATGGCAGTACGGTCGCCGAATCTAGAAAAGTCGGGTGTTCCACCGGAAAGGGGCTGGCTACGAGATAGGCCGATAGCAAGAAGGTTGAAATATGACGCTCAATCGATGTTAACCTCATCATCCATGCGAGTTGAGGATCGAGCTGGCTCATGTACTGGATAGGGTAATTCAGAGGACAAATGTGTATCCTATTCAGAAATTACACGAAGTTCTCCTTCACTAAAGTTAATAGTTGATGGCGGGATAAAGGTTCCAATGTTAGTAAAACCGAATTAATTCAGGTTCCGGCTTGTCCGATATAATTAATTCGACCATCAAGATCAAAAGGGCGTTAGGCGTCGTGATGGCTGGGCATCAACGGAAACGCCGTGACACCTGCCGACGCTGATCTCGTCACGGGTTATTCGGAGGCCCCATTCAGAGGTGGAAGGAATGCCACATGATTCGCTGGTATATCCACCCGAGAGCGCAGATCCGCAATACACATGAAGTCACAAGCTCGCTGCAGGCCAGCACCGGTCGGCGTACTACAGCTGGCAGCCCGCGAATGGAAATAGGCAACAACTTGTCCGACGAGATAGACGTCCAGATGAGCTTCGTGGTAAGCTCGTACCTCGCAGGATATTTAACACACTCTGAACCGGATAAACAAGAACAGTAACCGACGAGATCGGTCTTATAGCTCCTGGCTGAGGTCCTCGGTCATCCGATGCGGGGGAATGGGATAATCACCGGTGTGGCTGCCAGGCATCGAGGCATGTTGGCACGGCATCAAATTATGGAGCATCGAGCATCAGCTCACCCAACCAACCGGGGCGTCAGGAAGAATCATCGAGCTCAAAGGCGCTTGGGTGGATGGGCTTGATATGACGAGGCTACTGAAGCCGCGAGTAAATGAAGCCGTCCCACTCGCCGTCATCCAGCTTAGGCGGGCACTCGAGCCGTACATCCTGGTTGCGGAGTTCCTCGGAGCGCGTCATGGACGTCAGGGGGTCAAGAGTCATAATGCTGGGCCTGGCTCGATCTTCGCTGTGCAGGGACTCGAAGTCCTGGGTAACCGTGCTCCTCTTCATTCTGCTCCGGGACGTGGTAAATGCCGTTGTTTCTTCTGCGCGTCGAAAACCTCTTGTTCCTCTTCCGGTCCAACGGACCGGTTAGCTGAATCGTACACTTGTCAAGTGTGTGCAAAATTGGGCATAGTGCGAATTTAGACTCGGATAAAATATTTTTTTTTACCTGCGTACGATCTAGTTGATCCCTACTATCACCAAATGAGTAAGCACGCCAGCTGTAATGTTTTTAATAGTCCCTCACTGATCCGTTTGTCTAGACTTACGCTGCGTGTGATCACCTGCTGAAAAGGCATGCTGAGGCTCGGGACCAAAGCGAGTTTAGAATGTCCTATTTTTTTAAATATTTAAACTTGTCTTTAATATGAGATTTTCATGCAGCTATCGACATACTTGTCCGGTCCGAAAAAAAAATAGTAGGTCTCTAAAGTCGTGACAACTTCTGTTGTACTGCTTCAACGAAAGCGCGGTTAGCCTTCTTCATTCGCAGCGCTAGGACAAATTATAATTAAATGCATACAAATCATCTTGTACATATTTCAACCAATCATATAGATCTCAAAAGGGACATTGACCAATCACACATACGAGGATTCTTACTTAAAAGCATAACTGGTAATTGGACCTCAAAAATAAATCGTTTTATTTAGACAAATACTACAGTAGCAGTAGGACGTTTAGGACGTACTGAAGTATCATCTTCTTCCGTTCTTACTCCCCTCTCCAGCACAACGGATCTGCTGTACATGCATTATCTTGTCTTTGTTAGTTAACCCGTATTTGAGTCATGCCTTGGCGGCAGGGAAAGCAAGCTAACCCTCAGTACAACTCTGCTCGACGTTTTCATCCTTCTTTCTTCATCTTGGGGGCTCTCAAATAATGAACACGTAGTTCATGTTGCCATCTCTCTGCAACTTTATTCAGTTCAGGCACCATTTTCGCGTTCTCGAGCATAGATGACAATTCTTTGAAATTGTAGAAACGCGTGATCGTCTGCATCATCGTCGTTGGCTCCACATCGGGCATCAAATTATATTTCATCATGTAGCTCTCCCACACCTGCATATTCGAGTTGGTCAGAAGCTTATCCAGTCCCTCATCCAGCTTCAACAGCTTGAACACTTTGTCAGGAGATACATCTTTGTTCAGCCAATTATTCACCATTCTTGTCTCCAATTTGATGGGGAGATCGCCCACAAGATCAAAGTTACGCTGCCCACGGAAGAAAATCCTCGATAGCCCGTCATAGCCATACCTGTCCGACAAGACTCGAAGCACGACATCCTCTGCCTGCCGCGTATAACCCTCTTTTATGAAAGCGTACCAAGTATTAAACAGCGGCGTCGCGAAAATGCCACCTCCCACTTCGTCAAGCTTTAGAATCTTGAAAACTCCCTCGGCAGATTCGGCATTGCCCATCCACTTATTCAGCAGTTCCCTCCACAGTCTCGACGCGAAATTCTCCGTCTCCAAGTTTGAGGATCGTATTCCCATTTCTACCATCTTGGCTACCCCTTCGTCTGTGTACTTTTCACTAAACTTGTCGAGTAATGCCACTTTGTTTGAGGGGTTTTTCACGTTGAAACGATCGATGTAGGCAGCATAAACATGGAGCTTCGGGTTGGAGAGAGCCTTATCAAGTCCGCTGTTAAGGCCCAGCTTCGTAAAGACATACTCCTGCGTCTTCTGTTTGTCTACCCACTTCTGGACCTTGCGGTTTTCGAGAAATGTGAGCTTTCTCGGAGTAAGCATCCATTCGACGATCTTTGAGGCACTGGGTACGCTTATTCCTCTCTCATCGGCATGGTCAGCTCGTAGCATCCTCGCAGCAGGAGCATCGTGGGAAATGCTACTGACAGCAATAGCCTGGATGCCTGAAGCGTTTACTTTTGCATCATAAGTACTGGCAATGAGAGTCACAATAGTCAGCAACACCGAATAGAATCGCATACTTGAGCGTTGGACAGCAAATTGTGAAGTTGACAGGCTCCGGGAGGTCGTCACTTGTTTCACAATCTCCACAATCGCATCTTAAATCTTGGAATCAAATACATGTACAGTTCTTACCTATTACATGTAATAGTAAAGAATACACACCGGTATCAATTTAATACCGGTGGGTATTATTATGGCACATGTAATAGCACTTCTGTAGTACCTTTTAAACGAAGCACAGTGTGTAATCATCATGGGATGGACGAACCGAGCCGGAGCACGCTTTTATATTTTCAAGTCGAGAGCCCGGTATATTCGGCTCCCTTATTAAGAGTATTACTGTAATAGGAGCCGGGCTTGTATCTCTAAATTGACAGAGGTCGGCATCATCGAGGACGCTCTTTTGTGTAACTGGAGCAATTAGTGACCTTTTTTTATGCGGTTTTCAGACTTACGCTGGTCCTAATACTCAGTTTGTACGTGTTCACATTGAACACTTTGTCGATCATCGACCTCACTCGGTAGATAACGACCTCTTGGTGTAGCTGTCTCCACCCAAGAAGAACATACTAGAAGGTAACCATTTATTTGGAGAACACATTATTAGGCGAATATCCAGAATGATACTTACAGTTAAGCATACTGTACCGGTACACATGATTACTAACTTCTAGGTGTACAGTCCAGCACGATAAAAAATACAGGTGAGCCCTTACGTAGTCGTAGCGCCGGGAACCAACCAACACTTTATGCCTACATAAGGGTATTCTTGTTGTGAGGTGGCTCAGCTATGTGTACCTTCAAAATGGTCTATTTACAGAAGCCAGCACGCTATCATCCATTACAAGTACATTCCTTGCGATTTTCTTCATTTTTCAAAGCTGGTGCCATCAAGACGCCAGTCGAATCGAAGTCAGCTCACATCATGCTCATGCTCAGTGAAGCAGATAATGGTTATGCAGAGCTCAATTCTTACGAATATTATGAAACACCTAAAGTGGGTCGCAAAGCTAATTATTTGAGCAGATTCAACGGGTGTGTCGGTAGAGGTGATCAAAAACTTGGATCGATGCAGAGATAGCTACGATATGAGCTAAGCAGGAAGGAAGGGTGCAAACAGCAAGTGTCCTTGCTTGCCTTCTTCGGATATGATACACAATAGTGACATTCCCATAATTAAGCACCTCATAACAGTTATTCTAGGTAATTCGGAATCCCTATTACAAGGGAGAGGTGAAAGGTAAAATCATCTTAGGCTTGTTTGCTACTTTAAGTACTAAACTTCAGGAACCAATAATTTAATCTCTGTCCCCACAAGTGCGACAAACACTCTTACAGATGCGGGACTCTGAGCCGCATTCGCACGCGCAGGGTAAAGACCTGGACCAGTGGTATTCTCGAGCAGCAGAAGAGCGTCTTGCAGCCATGACGCTGCAGAATCCGGACGATGTGACGCCTCCTGAGTTTCTGGAGGAGGCGGACGAGCGCAAAGCGATGGCAAGTCGAAATTCAAGGAAAAGAACTATTATGCGGCAAAGAACGCCTTCTTAAAGAGCCTGGAGGCCGTGCTAAAGCACCAGCAGAGTGAATACTACGGCAAAACTGTCCCTGCGGCGGAGCGGGACGATCTAGACATGCAAGAAAGATACGTGACGCTGTGCAATAACGTCGCGATCTGTGGCATCAAAATGAAGGATCGATCGCTAATCAACGAGTACGCAGCCAAGGCATTGGCTGTAGAGGAGACGTCCACCAAGGCGCTGTACGCGATGGCCAAGCTGCGGCTCATGGAGCGTCGCTTTAACGAAGCGAACGAGGTCGTTGATAGGGCGTTGGGGTTTTACCCGGACAAGGCGCAGTTTTTGAACTTCCGCAAGGAGATTGAGGCAGCCGAACGCAAGCAGGTGATGGAGCAGGCAGAGCTCTATCTGAGATCAGAGCGGAGCAGCTGCAAGCTGCGATGGCTGTAGAGGCGGCAGGTGTAGGGATTACTATTAATACTAAACGTACCATAATCAATAGCCTAATTTCCTTCTTTGTAGACCCATATCCCTTTAATTGCGTGGCAGAACACTTCGCGAACATGTGGAGTTTTTGGAAAACATGACGAGATTTTTTTACAAAGAACGGTAATCATGTAAATTGGGATGCAACCTTTACATTTCGTTTCTCGATTTGACGGTTTTGGTGTTCCGAGAATTAATAACCCGGGTTTTGTTCTGTTTCACCAGCCAATAGGATTCCTGTATCTTCACACCTGCACTGACCCTGCAAACTGGGAGTCGGTTATGGTAGCCGAGTGGAAGTCGGTAGCCGTTACCTGCGACCACTCAAAAAGGTTTGTTTTTTCAACTCATCTGCAGGTTAGCATTATGTCAACGTTCCGTGAGCCTGATTGGACAGAAAACCATGCAATTGAGAGCCACTATTATTATTCATGTTCTAGGGCTGAAACTTTTAATATTTTGCTCCACCAAAATCAAACCTTCTGGCATGGTTTTCCACTTAACATAGTAAATCTTCGCTGCTGAAAAAAAAAAACGGCAACGCGAAGATTTAATTTGATTGGCCAGTCAAAGATATTTTTTA
>Contig_272
GTGGGTGAATGACTCACCAAAGCTCCACTAGGAGCAGGGTTAGGCGACGCACTTAGCGTTTTCAACTTCCAATCGATCCATGGCTCATGGCGCTCAAGCCATGCCATGCCAAGGATGAGGTCATACCTCGTATCCAGGTCTAAGACCACGCTAGCGAAGCTCTCAAACTTCACTCCAAGGTGACCTTCGACACAGTTACCAGTGTCCCCGTCGCGAGACGGACAGGGATCGTATCTCTCGTTGGCACTTCCTGTGCCTCAGCATACAGCTGACTCCCTTCCAGGGTGGAGCGACGGGCGTAGTTGCCTGAGGCTCCCGAGTCAATCAAGACTCTCCATGGCTTTGCAAAGCCCTTCACGTTTGCTTGAACGACCAGCAAGCCCGGCTTGCACATACTCTTCTCGTAAGAGAGCTCAGCTCTCTTCGGGGCTGAGCCTCGTTGCCCTCTACCTCTTCGCGGCACAACAGAACTCAGTTCTTCCCCAGTAGGCCGCCCCGCGCCTACTGGGAGTTGCCGTTTCCCGGCGATGACCCGGAGGGCTGGCTCGCCGAAGCCTCGCGCTTCTTGCGCAGAGGGCAATAGGCCCTCAAGTGCTTAGTGCTATTGCACACAAAGCATCGGCGGATGTTGGCGCGCTGCTCCGCAGCACGAAGCTCCGCTTCTTCATCGTTAGCATAGCTGAGGTTCATCGGCTCTGGACCGCTCGAAGAGCTTGCGCTACCAGGGCTCCAACCAGGTCGCGCCGACCTGAAGTTGTGCTCGGCATTCAATGCCACATCCACCGCCTCTTCAAAAGCGTTAGGGTGTACACGGAACACTTCCGTTCGAGCTGCGCTCACACGAAGTCCCTCCATGAACACGGTCACGCTGACCAGTTCCGGAAGAGGGTCCGCCACCATTCCGGCGATAAGAGTTCTCAACTCTTGGACATAGTCCAATAAATCCTTCTTACCCTGGCGGGTAGCAAGGAACTTTGACCGGATACGGTACGCCTGATTAGGCGGCGCGAACACGCGCGAAGTCTGTTGCTTCAGCTTATCCTAAGTGGGAAMTGCAGCGTCAACGGACGTGCCGCACGTTAGTGCCCATTCGCGAGCGCGACCTCCAAGCCTGGAGATAGCCAGCGCCACGCGCTGATGCTCAGACTGGAGCAGGGCCGATCCCATGGCCATCTCGACCTCACGGGTCCAGAGAAGGAGATTCTCTCCATCCTTCCCCTCGAAGGTTTTTACGCTCGCCATGAGCGGTTTCAGTCTCATAGACTCTTCACGCGTCATCGACGCCGCCGACGTTGCAGCGCTCATCTTCTCTTGGACATGCTCCAAGAGCGCGTTCTTGTAACGGGAGAACGATTCCAGCCTGGCAGTGACCGCCTCTGGACCTTGCGATGCAAGATGAGCCACGCCCTCCGGGCCAAGCAAGGACATAAGCTTAGTAAGCGCGTCCTGCTGCGCCGGGGGCGAATTCGCGAACACGGGGTGTTCCATCCTCGCAGAGGATATAGTCAACCGACTCAGGAGCTAGATTGACTACAAGTGCTACCAAGTGCAACGGGGCTGCCGTAGCTTTAACGTCAGAGGAAGACGTTCAACTCAAAGAGTCACTAATACTAAGTTCCTTATCCAAAGGACACTTACAGCCCAAGACCAGGGCTCAAAGTTAACACCTTAACTTTAATGCTTTAAAACCAGAAGTGTTTTATTTACTATTATTGCGGCCAAGCCGCCTAGGGGTAAATGTATCTATTTAACTATCTAGCATAGTTAAACCTAATCAAATGCATAACGTGTGGCTTATGGCCAACGTACTGAGAGACCTTGTTAGCTCTCCAACTTATGTACTGAGAGTTTGTTAACTCTCCGGGTACTTCGTACCCTTGTGTGTTCCACACCGTTACAGGAGCATCTACCAAAACTGAGACTTTTGGTCCTCATTTTTGTCCTTAAATTTCTTGTTTTATTCTTGTTGGGTTCAATGGAAAAAAGAAAATATTTAAAAGAGGATCATTTTTCAGCTTTGGGTGTGTCCTTTCCTTGTGAGGTGAACGCCATGCGGTAAAATCTACTTACAAAATCATCGCTGTACGTTCGCAGCAGCAACAAGGGCAGCATTAATGTTGATTTCGCCGAATAACGTTTTCAGTCGCTTCACCGTGCCCTCCCCACCTCGCTGTGCTGCATACCACAAGGTGTACTCCTTAATCGTGCCGTAAAGTGGATCACTCTTCGTCACCGGTTGTGACATATAAAAAATGTTGGAAATCTTTCGGTGTCGCTCTCGCGTATAAGACCTGAAACACCTGAGCTTGCATACTTTCGGCGAGCTTCTCCAAATCGGGAATTTTTTTGATCGATTGGAGACGTTCTACCAAACTCGGAATCGACCAATGCCTCAGAAAGAGGTCGTTCATCTGGTATATGGGAAACGAATCGACCCCCATCGCTGTCTTTTACATCTCCGTGTATCTGAGCCATTGAATAAGATACTGGTCTTGGAAACCATTTGGGGGAAGTACCAAGTTGAACAATTCTCTGGGGTTCTGCCGGGTATTCAGCCACGCTTCGTTCATCATGTTGTGAATGGATGGATACATTTTAAACAAGTATGTCTGCAGCCGATCAACAAGATCCTTCATGCCGTCGACTCGGCGGAGGGATTGAAGCAGCTCCAATACCTCTTCATCCGGTTTTGCATTTCGTAGCAAGGCAGCAAATTTGGCGTCTGAGAACGAGGTTTCTCCCATTTTGTTTCTGTACTTAAGTACATACTGAAGCCACCTCATGAACTCTGTGCTGTCGTCAAGCTTCCCGACAGTCTCGGAGAAACGGATTCGCGTGAAGAAGGCTTCGGGTTTAATCTGCGCTTTTAGCCCCAACTTATAAGCCAGATTCTCCGTAAGCGCCGATATTCTTTTGCCTTGAGCTCGTTCCTCTTTATCTTGGTCGCCAATACTCGTTTCATTCGTCGGGGATGTAGACCTAAGAGATCTGCTCGATGTAGGTGCTGCGGCGGCTACATGAGGCACAACCCTCAAGCTGGGAAAAGATTGTCCAAGGCAAGTATTGTTTCGAGCAGCGAAGATAAGTAGTCCAAGCGCCAAGATAAGGCATTGCAAACTCATCGTGGGTGGTTGCTTCGTGTAACTAATTGCAGAGTGAGGACTGTACCTTGAGAATTTCTGGTCTAGATTATTGGGACCATGACCGCAATCGGTTGAACCAAGCTGAACACCAGGGGCAGTGGTACCGGTAACTCCAAAATCGGTTGAGTTAATATAGTAATAATATTACCTGATAGATCAGCTAATACAAAAAACATATTATCATATATTCTCTTTTGAGACGAAATAATACTATTTAAAATCAGCTTAATTTTAGCTACGATATAATATTTTTAAAAGATTGCGTAGTCGGTTTAAATCCACTAATCATATGTCCTTACCGTTCGACTTGTTGAAGTATTACTAATTAACAGTGAGGGAGATGGAGTCCAGGACAATTGTGCGAGTGACGGCAAGGTTGGTGTCGTGTGTTGGCACTGCTGAGCGCATTGATCTAGGCTGCAGGTTTATAGAGGACGAGTCTATCGGCAGAGAACAAGAACAAATACCTTGATTTCGCTCTATCAGCTTCAAACAAAAGCACCCGTTTGCAGTTTTCCATTTTGATTGGCTTTGTCTGTGTCACAGTGAAATAAAAGAGCAGTATCCGCGTGGGACATATTGACGGCCAGGACACATTGTGGGTCAAGCCATCTCTAATACAATTCCACGAATGATACACGCACCAGCTCAGTGGATAGTGCGCTTAAGCGCGAGCTGCTCGCTCAGAGATAACCACTCATTCTCCCCGCCATTTTGGTGGGCCCCTTGCCTTTATCCGCTCAAAATTGAATCCGTGGCAAATTCTTCGCAACAAGACATCAGAACCTAAGCACTTCTACTATCATAAAGAGCTCTAAAGCTCCAACTATGCTAGCACAAAGCTTACAACCGCTCAATACGAATTCGGCATGCGTCTGGTTCGTCAGGGCATGCCTATCCGCAACTCGGCACTTAAGACTGGCGTGCCGAGAGAGAGTCTGCGTAAGCGCGTCCGCGAGGATGTCCCTGTCGAGTGTAGGACGGAACCGCAGCTAGTGTATCTCTCTGCTGGAGCCAACATCGGACTCCACAAGATCGTTGGGATTCACGCCAAACGAGGAATGTGTGTCGGGTTGCCGTCTCTCAGCTACTTCATTCGCCAAGCCGCGCTAGTTTCCTCACTCCGGCCAGTTCTTGAGAGTTTTACGAGCCGAAAGCTTGTGCAGCGCTGGATGAAGAAGCACTCACCCTGGTTGTCGCTGCGAAAGGCGCGAATTTTGGAGGGGAAGCGCGCGGAGGGGTCGACTGAGGATGCGGTTAAATACTACTTTGGTAATCTAGAAGCTGCTGTCAGCGAGTTGGGGCTGGGCGAACGCCCTGCTCAAATTTGAAACTGTGACGAAGCTGGTGTGTGTGCCCGAGGCACTTGCCAAGAGCGTGTTGTAGCTCCGAAAGGATGCCCAGCCAACGTTCAGCGCTCTTCTGATCATGAGAACGTCAGTATTATGCGCTGTATTAGTGCAGCGGGCAAGATCATGCCGCCCATGTACATTTTTGCTGGAGTTCGCCGCAAGGCGGAATGGATGAAGCATGCTCCAGAAGGTGCTGTGTGCGCAATGTCCGAATCGTCGAGCATTAATGGAAGTCTTTTTTGGCATTCGTTTAAGTGGTTCGTTAGCAAGTTGCCTGCAGAGCGCCAGCAACTGCTGATTTGGATGGAGATTTTGCTCATGTTAATTATCACACCGTCCGATGGGGATGCGAGCATGACGTGCATATTCTCGTGCTTCCAGCGCACACATCGCACTTCCTGCAAGCACTGGATGTGGGCACAAACCAACCCTTCGAGAGACTTTACGAGAAGCAGTTACAACTATTTCTTGCTCACAACAGAGGGCTTCTACCTACTCGAGATGACGTCGTTGAGCTGACGCGCATGTCATTTGATTTGGCTTTCTCGAAGAAAAATGCAGTAGCTGCGTTTGCTAAGACCGGGATTTACCCACTGTCAATCGACACGATGATGTCTGCACTTATTGGTAGCACGCCACACGTTAACAAGCGTAAGCCTCCCCATCACGCAGCTGTGGCACCTCATGTACGGACACTTCAGCTGAGTCAGCGCCAGCGCAAGCGGCTTGAGCGTCAAGGGCTGGATCTCGACGCCCTGGAGCTAGTCAATTTGGTGGCGAGGGAAACGTACACACCGCAGCAAAGCAAGCGAAAACGGGGAGCGTTTGTGGATGAGCGCCACTCAGATGGAGTGCTTCTAACGCACGGACAAATGCTTGAAGCCCTCAAAAAGAAGGACAACGAGCGCGTGGCTAAAGAACTAGAAAAACAGTGCAAGAAAGCCGAACGACTTGAAAGGGATCTGATGAACATGGAGGACAAACCTCTCTTTCGAACGCAAAAGACTCGGAAATCTCTGAGAGCACAGCAGCAACAGTCAGTCATCGTGTAAATGACTTGAATAATGTATGTACTTTGGCCCACAACGTGTCCGAAAGCTAGCTCGTCCTCTTGCTTTATCTTGGTATGTGTATACTTCGCTAAGTGACCCATTATATGTCCCACACGGGTTCTGTTGTTTTGGAGCCTGACA
>Contig_273
GCATGTATCTGCTGATGGAGCGGATAACTCAGTCTACAAGACTAGTGCCTCAGCCGCCGTAGGGAACGTAAAGGTCGTCCTCTATCAGTCTCGGCACACGTAACATACCGTTGTGATCGACCGCTACTACCCGTCCGTGCCCCTGGCAATTGAGCTCCTGCGTTTGAAGGTGTATGTTATTGGCACGATCATGACCGACCGCCTTGGGTTCAACAAGAATTTCAAGACTACAGGGAAGACACGCCCAGGTAGTTACCCCACGGTACATTCTCATTCTCGTGCTCTATCGCAATTCCGACAATGACTTCGTGCGTTTGGTGGGACCGGAAGCCCGTATATTGTCTCTGCACGAGCTCCGGTATAACGGCTTCGACAATTGGGCGAAAGATAAAGCGTATCGGTGTGGTCCGAGTGCAGTGCCCCTTTGCTGTGAGCGACTACGTGAACTGGATGAGCGGAGTTGATGTCTTCGATCGACTAGTCGTTTTCGCTGCAAATGTCAACGAGGTTTTCGAAGTATTAAAAAAAACTGTCTTAGGCTACCCGGACATGGGCATAGTAAACGCGTATATGACCACAACGGGGGGGGCTAAGATCAAGGGGATGATTGCAATGAAACGCTCAAAGCGACTTTTCGTTCTCCAAAATCTGTTACTTGAACTCAAAGCCGAAGATTTTGCAGGAGTAGAGGCAACGCCGCCCGCAGCGTGCCAGAAGTGTCAGAGCATTCCAGTTCGACTCACGCACGCACGCCAGCAGTCCGAAGCCTGGGTCATTGTGACTGGGGTCCAGAAGCGCCGGCAGAGATCGTGCAAGATCTGCGCCCTTGCGTACTGGAAAGAAGAAGTCATTCGCAACTACGTTCTTTTGCAAACGATGCTTGGTTGACAATGCCAGGTGTTGGCTGTGCAACCGGCTTCGACGGGAACACAAGCGGATAGCTAAGACATGCTATGACATCTGGCATAATGACTTCGACGCCTGCCAATCCATTCCACTAAAACCGGGGAAGCGCATCGTGCTCCGTCGACCCGGCCAGAAAGCTGTTCCAAGAAAGAAGAGTCGACGAGAACTTCGGCTTGGGTGCGATGGCGGCACCTACAGGCGGAAACAGCGAGAATGGTAGCGCTGACGGGTGAGGGTGATCTGCGTGTCAGTTGATAAGTGATTTGTTTGAAATGAACAGTTTCTTGAACCAACGCACCTTCTTTCTGGCATTTCTTGAAGTGAGTGGACAGTCGGTGAAGCAATTAAACCATATGTTGGTGGCACAAACGACATGGAGCAGTCAGACAGTCGCTCAATGCCGTCAGAGTTACGACATTAAAAAGGAATCCTTTTGCGAACTAATATAGCTAGCCTCAGGCTAAACGGGCACTCATACAAATACGAAGTGACATCGCTATGCCGTATCTTACGACATGCGTTACGCGTTCTGGGTAAGTACCGTCCGGACGCAAGGTGTTAATGAGTCATAATTAAATTTGCTTTAATTTAAGAACAAAATTAAAAAAAAGTCTGTTTTAGCTGTCTTAAAAGTCTGTTATAGCACTATATAAAAGAGAGAGAAAAAGTGTATCTGCAAAACAATTAATAATTACATATCCACATGTAATAACACCGGGAGCCCAATTTTGATTTCGATTCTAATTTAAGCTGCTACTTAAGCCACCAGTCTGGTGACATCTACTGTATAGAGCAACCTGGCTAACACAAGTCATCTTTGATGTCGATCCATGGCTAGCAGAGCATGTCCGTAATCAAGCCACTTCCAACTTTTGAAAACATCTATTGTATGTACTGTACCCATCGCTTGATAGATTACAAATCCAAGTGCACCAACTATTAATACTTATTAAAAAAAGTTGCTGTGTCTCTTATTGCCTACTGTAAATCCCCGCATGATGATTATCATGCTTTCAACTCCCACTTTCCGTTTCACGATCAACTCCAGAGCACGCTTTCGACCACTTCAAGAATGAATCCTAGAGCCAACCAGAGCTACCACGCCGTTGTGTTGACGTTGGTTGCACTACTGGTGTGTGTCAGTGCCGGATCCATTCTCTCCGAGTTGAACAGTATGAAAATCTCTGCCAACAGGTTCGACACCCGTGTCAGACGGTATTTGAGAGCACCAGACCTCACCACCGAAGATCGCGCATTCGATGCTCTAGGTCTCACGAAGCTTAAAGATGTAGCTACAACTGGAACTCAGAAGCTGCAAAAGCTGGCGAGCAACGCAAAGACCAAGATGACTTCGAACAACCAGCAGGCCACGGACAAGCTGTTTAAGAAATTAAAGGTCGGCAAAGTAGAGCAGAACATCTTTGAGAGCTCGCAGTTCAAACAATGGGCCGCGTCTGTGGCTAAGTCGTATAAGAAAAACCCCGAGGCTGGAGACTTTGCCATGGTCTCGACTCTTTCGTCTCGCTACGGTGATGATGTTCTCGCGAGCATGGTGGTTACTGCAAAGAGCTCCCAGACGATTGATCCTAGCTTGGAGAATAAACTTATGTCCTCATTGCTGACCAAATGGCAGACTGAAGCACGGACTACAGACGAAGTGTTTAAGCTTCTGAAACTAGATATTGACGAGGTGAATCTACTGAAGAACCCCGTGCTGAGCACTTGGATTTCTTACGGCCACAGGGTCGGAGGTAAATCTCCGTACGAAGAGCTATTCACCAAGCTGATTGCACGCTACGATGATGAGGGACTAGCGAAGATGATTATTACTGCTAAAGATGACAAGGTCGTGTCGTTTATCAGGACTGACATGACGAATAAACTGTTCGAAAAATGGCAAAGCAGTGGGAAAACCGCCACGGACGCTTCGAATATTCTCAAGTTAAACGAGGAAGGAGCTTCTCTTCTGAAGAATCCAACGCTCCCGATTTGGATCTCCTACGTCTACTCGCTCAAGCAGAATCCTTATGAGCTGCTACTACTGAAGTTTAAGGCACACCACACTGACGCTTCCGTGGCAAGGGTGATTGCTTCTGCGAAGTCGGATCAAAACTCGATAATCATTGTCCAGAACATGCAGAGAACACAGATCGAGAGTTGGCTCAAGGCCGGAAAAAGTGACGAAGAGCTGTTTAAGCACCTGGAGCTTAACAAGGCAGGAGACCAAGTGCTTGAAGATCCGCTGTGGAGAACTTGGGTCGCATATCTGAAAAACTTGAAAGGGGACGCTGACAATAGAATGTATTCGGTACTAAAGACACAACTTGGTGAGGAGCAATTGACGTAGATTATTACCAGAGCCAAGACGGTCGGTAGAACCAAGGCAACCGCAACGAAATTGGAGCTGCAGGTTTGGGGAGCCAGCGGTCGAAGCGCAGACGATGTTTTTGATCTCTTGAAACTGGACGTTAAGAAAAGCGACTTAGTTGAAAGCGTCGCTTTCAAAACGTGGTACACCTACATGAAGACGATGAAACAATACAATGAAAAAGCAGTCATCACAAAGATGGAGAAACACTTCGGCGAAGTTCGTTTGGCTCAGATGCTTGCAGCTTCAAAGCGGACTGCGACTGACGAACCTACGAAACGGTTTCTTCGTGATTTACAGCGGAGCCAATTCTCTAAGTGGGAGGGTGAAAAAAAGAACCCCAAAACCTTTAGCAGCATGCTAAGTCCAAGTGATCGCAACTCTGAAAGCGACAGAGTTATAAACGATTTCAATACTTTTTCGGTGAAGGGATATTCGACATTCTGCGCATGGGTCGACAGTAGCTGGTAGATTTAGAGGTAGGAAGCACACCCCAAATTTCTTCGATCCTAGAATATCCGCTATGTTCTCTTAAAATTGAATAAACCACTGATATTGATATCGCTCGACAGTTTTTAGCAACTTGTGTTTGAATCGAAACGTATCACTACTAATAGGTTTGGGGCATACATGCAATATAGATACATGTACAGTCACTACCAGACCCCTATCTTCTGGCTACAGTTTTTGTTGTATTTTACTGTACTATAATACAGTATTTTATCCAACATTTGTTTAAGTCTTAAAACGAATAAGCAAAATAAATGAACATAGCTCTAATCATTCAGATACCGTAAAACTTATGTGCATTCGGACCGCTCATAATTTATCCTAGACTAATTTCTAGCCAATGAACACCGCCCAAAAGTGGCGTTTTCAATTAACAATCAGAGTACACAAAATACTTGTTTTTGCTTGGTAGTTCTTAACTGTCGAACGGCCGTTTGCACATAAGTTTTACTGTACACTCAGACGATTATTCATTGGTCATGTTCTGCTCTGTTTTTGCTGGGCCTTTCAAAAAGATCTCAATCGCATGATAATTTCATCAAACAAGTAATATCAGATTTTTTAGTAGCAACGTGATTGAGACACTTGAACGGACTTCACTCTAATCGAAGCTCGTGTCAACTCAAAGAATCTTTGCATAAGTTTACTTTCAAAATAAGTGTAGTGGTTGGTGCATTGGTGACCAAGCCTTGCCCACTGCACTGGGCCGCACAGAACGTGCGGCCAAGCTGGCATAGGAAGTAGTAAGGTATAGTCGAGAGCTATAAGGTATAGTCGAGGACGTGACATCACGTAGCGATAAGCCGTAGTGATAAGTTTAGTCAGGGAGTTTGAGTTTTACCTCAAAGCAAGCAATAGATCAAGGCTAAAAGGAAGCGCCAGCTTCCCTCGTGTGTGTTCGAGTTTCGATACCCACTACAAAGATATCTTTAGTTGCGAAGGTAGTAACTTTGAACGGAAACAAGAATCATGACGTCGAGTCAGCAAGCTAACCAGGAGAGCGCCGCCAAGGCGCAAATCGAAGACGATGCAAGTGTCAGCGTTCCGGTGGTGGTACAGCCATCTGTACCACGAGCTCCGCAGCCAATTTTCGCTATCGTGAACGCGCCGTTGATCACCGATGTGTCGCGTGAAGCCCTGTTGGATTGGCTTAAGTTCCGGAAGGAGTACCTAGCCGTCACTGAGGCGAGATGCAAGGCCGGTAACGAGGACGTGAAGGCTGTTCTGCGCTCAGTGCGCAATTCGTTTGATGAGAACCTATTGGAGACTATGTGCGAGACACGTTGGGACGTGGACCTGGATAATTTGACGGACGAATTCCTCATGACCAAGATTACGGAGATAACCGCGAGTTTCAAGAACAGAGAGTTGCCTGACATGGATGCGCTCTTTAGTGCAGAACTGAAGTTTGACATGTCACGCTCGGATATTGAAGGTCGTGTTACTGCGTATTTTCATCTTGCGAATGAGATTATCAAACGCAACGGTGTGAAAGACCTTTTCTTGGGTGAAGAAGGTGTGTAAGGTGTTGATGAAGTTCCTGTCTGGGCCTTAAAAAAAAGGTTAAAAATGAACTGGAATTTCGCAGCGGTGAAGCAAAGGCCTCTGTGAGAAAATTATTTGCTTTGGTGAATGATTTTGCTCTGGAACTGCACAAGGCAGACGAATCTGCGAGGCAGATGAATGCCAGAGTTGCAAAGCAAGGCAAAAGCTTCAGTACGAAGAACTCTACGAAGTCGTTTGGTAAAAAGCCAGTGATTACCACGTTTGGTGTTACGGTTGGAGCAAAGCGAAGCGCCGAT
>Contig_274
CGATAGGGATTCCGAAATCCATCACAGATTGTCTTTTTAACGCCTCCATGACGTTGGAGGACACAGAGGCAAGATTGATGGCCTATGGGGTCTAAGCAATTGCGAACCGAGTGATATTTACGACAGCTCCGCATCGTCAAGAAGGGTGTCGACTGTAACGATCACAAGGTTGGCTACGTAGAGCTGCTAATGCAGCGAACAAACAAGCTTTTTCCGAAATGCAGATTCTTGGAGTTGAGGACGGACTATCGAAGGCNGGTAGCGACGACGAGGTCGAAACGACGCTCCCGACACTGCATGATGCAGCTAGTAAATGTCATGTTTTCCGAGAAGTTTGCTTAGACGGCATGAAATCGACGGAAGCGCGACCCGACAAGATCTGGGTTCTAACCAAACTCACGCCAGCTCAGCTTTTTGAACGAATTTTCATTCAGCCTTCCATAGTGATCAGGCATATTTTAGAAAGCTCAGCTCGACGCTCATCACATTTGACAAATGCAACCTAGGCGTTATAGTCCCCCATGATGCCGCAAAACTTCGTGAGATGTGGAAGGATGTTACAAGAACTCGAGCCTTACCGGTATCACGAAATGCATGCGAGTCATTTTTGCTCCAAGGATAGCTTGCATTAATGGCGGTGAACCGGCAGTGTGTATCACACACAGCTTGTACATTAATGCCGGGGCACCCATAATGGCCGCTATAGTAGCGTCCAAGACCGACGTCACCATCGTCTGCATAAGTCGGGGTCTTAATCCTAGAAAGCCATATATCTACACAACCGATACATCCACTCATCACATCACCAGAACTGATTGCCTTGAAATCACCCATCGCAACCTCTCTCTCCGAATCAGATTCGGGGAATACGATTCGCAACTCGCGAAGAGATAGGATACCAGACAAAGTAAGATCAATAACTCGATAGTACGATGAAGCACAGATCCCAACCGCCCTATGTAAACAAGGTAGAGGCTCCTGCCAAATACCGCAAAGCTCTCATGAGCATTATTGCAGGCGATATCGGCTCCACTCCGCTAGAATTTATCGATTGTTGCGCGGCGACTGCGCGTGCAGGTGTTAATAGATTCAACAAGTGGAAAAACAGTCCGCAGACATTCTAAACGTCCGATCAAACATGTTCCTATTCAGCAAAGGCTCAATTTCTTGATCGACGTCTACCCGTTGACGCGAAACTCTTCGATTGCGTGTCCGTCAACGTAGTAGTACAAAAAGAAGCATTGCAACAACAGTCGAGAGTTGTTACGCTGACGGAGTCGTCGAGCAATGGAGATGATGTCTTGCGCGGTCATGGGCCCACGCGAAGGTCTGATGCCAGATATTGGAACTATCTACTATAAACGCTTGCTAATAGCGAAACACTGACGCAGTGGCCTCTCAGCTAGTATTTATAATAATGACATCTTTTGCTGTTTCGGGACAGTTAAACGTCAACCATCTCCTCTCGACACTGATCCACATAATCGGTCCACTAAGCCTAGACATGTTCGTAGCGCAGTGGGAGCTCAAGAAAGGTATAGTGAAGCTTGTTGAAAATAGTTAGTGTCCCCATACTCCGCAAATTCGAAAGTGAATCTAGTCGCCTGAACCGGAACGCCTGCCATTTGACCTTCAGCTTGGTGCCACTTCTGGAACGTACCTCGCACGATACCCACCACGCGGACGCGTTCTCTCGAGCCATGTCAGTTTGACAGATAAATGTATTCCATGCCACAGTACACGATTCGATATGTTGCGCAAAATGACCGGGTTTTAGACCAAGAAAATTCTTTTTATCGTTATTTTTTGTTTGATTCGCGAAAATCCATAGACGACCCTTTGGACCACTTAAGAATCGACAGTTTGAATTTCGAACCATAATGGTTCCAGAATATTTGGTTCGGGAGCTACCATACCTAAACATAATCCTGAGATTATCCTGCTTCGCGTGATAAAATTTGCTGTCAATAACAGCTAAAATTGTAAATGCAAAGGTTGAATTTGCGTCGACGATTTTGAAAAGCATTAGTTTTGTTTTTATGGCAGCACCTTCAATTTTTAGCTGATTAATCAAAAAAATGTATCCATTTATTCCGGAAACATTTTCCTATACGTCATATATGCCTAGCGTACTTTGGGGCTGGTCATTCTCGATGCCACATGGAAAACGTAAAACGTTTGGCCAATCAAATAATATAGAATAGTGTTTTGTCCAATGAAAGGTCCATATGTGGACCACATTAAAATGAGATGTGCTGTTAACTACGAACCGAGGTTTTTCTACAGGGTTAAAATACTATCTGAAGCTATTCTTTGGAGAAAGCTCGTAATATTTGATTTACCTAAAGTAAGATACGGGCTGATTGATTAGGCACGATTTACCCAATCGTGACTAATCAACAAACGTGCCAAGAACACTAACTCATTCTGAACCATTCTTCATTTTTCTCCGTCGAGCACGATCTATTCCCAACCTTCGATGCGCGGACTCATCGTTCTGCTGGCTATCCAGGTCACTGTCGCTATACTTGTCAATGGTAGTGGTGCTGTCGAGATTGATACTGTTGATATGCACCGACTCTGCACGGTTCGGCTAACCGGCGTGACGTTCCAAACTGGACCGGTCCCAAACCGATTAATCTGGTGGATGGCCAGGAGCACTGAAGTTTAGAGGACAGATTTAATTGACTTTAATCTACTCACTTCGGCATTTGCCTTTAACAACAACAACAGGTTAGCAGCCGCAAACGCTCAACTCTACTGGAACGTTCCAAAATATGACGACGACCAAGCGCGCCGAAGTCCTCCTCGGGAGTGGGAACTACTTCCACTGGGAGTACAATATGCGCATGACGCTAGCCAGGAAGGGCCTGCTTGCGCATATTCAAGCCGTCAAGCCGGAGAACGAGATCACCGAGGCGTGGCTCGTCAATGATGCCAAGGCGCTCGGCATCATCGCTCAGGGAGTGGAACTCCAGCATCAGACCAAGATTCGGTCGGCCACTCGTTCCATAGAAGCTTGGGGAACGCTGCGAGAGTTCTATAACCGCACCACGCTCCACAACCGCGTGACGATGACGCGTCGCCTCCACGAGTTCAAGATGGAAAGTGGATCGACTATGGCAAAGCATCTGGATGCGTTTGATGAGCTGATCGTCGGGTTGCAGACGCTAGGAGAGCCCATGGACGAGGCACGCCAGCTGGTGGTGCTGCTGAGCAGCCTCCCCGATGAGTACGAGCTCATTTCGTCTATCGTGGAGAATGCCAAGGGTGTGACGCTCATCGAGGCCAAGGAAAAGCTGTTGAAGGAGTACGAGCGACTCGAGAAGAAGGAAATCATGGAGAAGGCGTTCCAAGTGAATGGGAACGCAGGCAAGTTCCGGAACGGCCGAGGGAACGGTCAAAAATGGAACGATCGAAAATGGAACGGTCCGAAACGGAACGTTGGTTTCAAGGGCAAGTGTTTCAACTGTGACCAAGTGGGTCACATGAAGCGGGACTGTCCTGCTGCAAAGAAGAGCAGTAAAGACGATGCAGTGTTTGCAGTTGGTGGGGAACGCTCGGCCGGGTGGCTGATTGATAGTGGTGCGACGTCGCACATGACCCCTCACCGGAACGACCTATTTGGGTACGAGGCACTAGACAGTGGCATCAACGTGACGATTGCAGATGGCAAGAAGCTGCGCGTCGCAGGAACTGGAACGGTCAAGTTGACTGGTTCGGACGGTAAACGCATCCGAATGGTGGACGTGCTCCACATTCCGGGGCTCGATAGACGGTTATTGTCGGTCGGGAAGCTCGCGGAACGAGGCATGGGCGTGGAGTTCCAGCGTTCCAGTTGTGTAATTTGGGGACGGAACGCTGCGATAGCGTCAGGGAAGAAGGTCGGTAAGGCGTTCCTGCTGGACTGTCAGCAGGAGGAGGCACACTTCGTGCAATACGCCGGTCCTGACAGCGAGTGGGAGCTTTGGCACGCTCGCATGGGTCACCTCAACAAGGACGCGCTGACGAAGACTCAACGTTCCACAATTGGTATCCCACATGTGAAAAATGGGAACGAGACTTTGTGCGGTGGATGTATGAAGGGAAAGCAGACCGTGACGACGTTCCCGTCACGATCGCTAACGAGAACGACGCGTGTGTTGGAACTAGTACACACGGACGTAATGGGCCCAATGAGTACGATCTCAAAGGGTGGTGCCAAATATGTTCTGACGTTCGTAGACGACTACTCAAGGTTTGTCGTTGCGTACTTTATGAAGAGCAAGAGCGAGGTGGGCAGCAAACTGAAGGAGTTCAAGGCATTGTACGAAACCCAGTGGGGGGAACGTCAAAAATGTCTTCGTTCCGATAATGGAACGGAGTTCGTGAACAAGACAGTTTTGGAACTATGCAAACGGAACGGTATCGTGCATCAGCGTAGCGTTCCATACAGCCCTCAGCAGAATGGAGTGGCGGAACGCATGAACCGTACCATCATGGAGAAGGCAAGAAGCATGCTGCACTACAAGTCCATGTCGACGCANNGTGGTGGGCGGAAGCGGTTAGTACTGCAGTGTATCTCATCAACCGTTCCACGAACACATCAAACTCTGATGTCACGCCGTACGAGCTGTCGTTCCAGGTGAAGCCACGGATGGAACACCTACGTGTTTTTGGGTCACAAGGGTACGCTCATGTGGACGACATGATGAGAACGAAGCTGGAACCCAAGAGCTTCAAGTGCACGTTCCTCGGGTACGCTGAGAACGTGAAAGGATATCGTGTGTACGACATGGATGCGTCGAAGGTCAAGGTGACACGGTCGGTCAAGCTGGACGAGCGTGAGGTGGGCGGAATCTATGACACGCAGTCGCCAGCTTCAGGAACGGTCATCAATGTGACGAGGAACGATGATACGATCGTTCCAATATCGGGAGTGGAACGTAAGCCTGCTCAGGATGAACCGATGGAAGAAGCAGAGGAGTCTGCTCAAGACATTGAGATGGACGACCTTGAACCGGAACGGAACGCAGAAATACAGCAGCTACCCGCGCCGGAGGAGCCCAGGTTAAATGGGTTGGATTTGGCAACGTTCCATTCGCAGCCTCCATCGTTCCATGAGGACCGGATGATCTTCTATCCTGAAACGGAACGATCTACGCGCCCTCGTGAGCCATTACTTCTACTTGGGAATGGTGACGATGAAGATGTGGAGCGTGAAAGTGATGGACCGTCATCTCCTAAGCGTGCCAGAATCGACGAAGATGGTTTGCTCGCAGAGGCAGTGTCGGCGTACGCGGCCAGCATTGGTGGCGTTCCAGATACGCCTAACACGTACGCAGAAGCTATTGCCAGTAACGAAGCAGGAGAGTGGCGTCGTGCTATGCAGTCAGAGCTGAATTCGCATTCCCGGAACGGAACATGGACGCTCGTTCCACGTGGAACGACAACTCGTTCCATTGGATGTCGCTGAGTGTTAACGAAGAAGCGTGACGAGAACGGCCGGGTTATCCGTTACAAGGCACACCTAGTGGCGCAGGGGTTCRAGCAGAAGTTTATAAATAGACTTCTTTGAGACGTACTCTCCAGTTGCGAATATGAACTCGATTCGAGTTGTACTCGCTGTTTGCGTTRCGTGCGGCTACATTATGGAGCAACTGGATGCCGACACAGCGTTCCTAAACAGTTGTTTGGTGGATTTGGTCTACATGGACGTTCCACTTGGCCTCGAGAATGCTGAAGGCATGAAGTGCAAGCTGCTAAAGGCCATCTACGGCTTGAAGCAAGCTGCAAGTGCATGGAACAAGACTATTCATCGCGTGTTCCTGCAGAATGGTTTCAAATGTTGCGGAGCCGACCAGTGTGTYTACGTCAAGCGTTCCAAAAACGCATTCGTGTACGTATGTCTATATGTGGACGACATGATCATTGCGGCCAAGACGCGCGACGAAATTCGGGAGGTCAAAAACGCCCTGAAGAGCGCATTCAAGATAAAGGAGCTTGGCGAGGCCAAATTCATTTTGGGAATGGAGATTGACCACGATAGAGAATGTGGAACGTTGATGATCAAGCAAACTCGGTACATTGACGACATTGTGGAACGATTCAATCAACGGAACGCCAAGATGGTGGAGAACCCTTGTGCAGCAAACCTGAAGTTATCCAAGATGATGTCGCCGACTACGGAAAAGGAACGTGCCGAAATGCGGTCACGACCGTATCGTTCCTTAATCGGGTGCCTCATGTACATCACAACCTGTACTCGGCCGGACATTGCCTACGTTGTCACGCAGCTAACACGCTTCCTAGAGGATCCTGGAACGCAACACTGGAAGGCAGCGATTCGTGTTCTGCAGTATTTGAAGTCCACTCGCCATCATGGTATCGTTCACAAAAGTGGAACGAGTGGATTTGGAACGCAAGCTGTCAAGGCAGAAGCGTTTACGGACGCAGACTGGGGAAGCAACATTGACGACAGACGTTCAGTGTCTGGCGTCATGATCATGATTGGGAACGCTCCGGTGGTGTTTAAGTCCAAGTACCAGAGGACGGTTGCACTTAGCTCAGCGGAAGCAGAGTACATGGCACTAAGCCTTTGTACTCAGGAGGTACTATGGACACGTGCCATGCTGAAGGACATGGGTCACGAGCAAGTGGGAGCGACGCAGGTCTGGGAAGACAATCAAGGTGCTATTGCACTTGCAAGCAACGCTGGATATCACGCGAGGACCAAGCACGTGGATATCCGTCACCACTTTATTCGAGAGAATGTGGAACGTTCCACAATCAAGGTGGCCTACATCGACACGAAGCAGCAGTTAGCTGACATGCTTACGAAAGCACTGGGAACGAAGTCGCTAGCGTTCCTTCGCGAAGCAAGTGGAATCAAGAAGAGGAACGACGTGCAGTAGCGGTGAGTGGGAGTGTTGATATGCACCGACTCTGCACGGTTCGGCTAACCGGCGTGACGTTCCAAACTGGACCGGTCCCAAACCGGTTAATCTGGTGGATGGCCAGGAGCACTGAAGTTTAGAGGACAGATTTAATTGACTTTAATCTAATCACTTCGGCATTTGCCTTTAGCAACAACAACAGATACGCTAGCAGCAATTCGATCGTGGGTCGTTCAAGATCCTGCTGTGGCTGGCCATGTCACCAACAATGCCCAGCGGCTACTGAGAAAGCATGAGCCTGTCCACGATGACACCGAGCATGGTACAGAGTCAACTGACGAAGAGAGAGATCTTTCGGCAGCTGTTAAAGCGTTTGCTGAGAAGCTAAAAAGTATCTGGACCGTCAGGAAGGTTGATGACGCAGTTGACGATATACCCAAGCTTAAAGGAGTGGGGCAAGCAGACCACATCGACGAATCAATTAACGCAATGCTCGCTGGCAAGAACGCTGATGATGCTCACAAAGACATGATGGCACGGATGATGACGTCGATTAAAACGTTGGATAAGCAGGGATTCACTCCCAAAATATTGGAAAGGTACATCGCGGAAAAGAAGGTGGTATTACGCCGGAAGAAGCCCATTACTTTGAGCCCCTATTCCTTTCGTATTGGAATGCAGTCCACGCCAAGTAGAACCTGGAATGAGGTCGTGTGTAATGCTGTGGAGGCGGCGGGTACATAGGGACCGTAGAAATGAGGAATTTCAGCAGCCAGATTTTAGGCAGACCTACACGTTCCTGTTTGTCATATATGTCCAGCGTATTTTGGGACTTCAGTGGAGCTCTACCAAAACCTACACAAACTCGATTTTTGCGTCTGACAAAGCCGTGACGTATTTGTTGCCACAAATCGGTAGTAAAATGTTGAGGCGTTTTTCTCGTCTCCACAAAATGTGTCGACGCAAAATCGTTCGTACCTCATTTCTGGTACAGCTATCGGTATCCAGTCAAGCCCACTTCTAGTTTTGCTTTGGGACACAACAGCTCGCACAATGAGCCGCCGTACTGCTGGAAGAGGACGGGGCTTCACTACGCCTCAGGTTGAACGTACGTAGTGCGTCACAAATAGGATCTCATGATTGATTTTAACGCTGCTTTCACTATTGCAGGCCTCTTATCTCTCGTCGAGCAGATTCTCCCTAAACACCTGTAGCAAGCAATCAAAGCCTCAGGATCAAGGGAGACAACTGATATGAAGCTCCCACGATCTCGACTAGCATACAACGTGTGCCAGGGCGATTTAGCAGGAACAATTAGCGCTGCAACTGTTAGAACATTACGATCAAAAGAGTACATACAACGCAGCCGTAGAATCAACAACACCTGCTTCTTTAAACGCGCATTCCGGTGCTCGCACGCTAGCACAAGTCGCTGGGCCCTAGCCATCAAAAAGGTGAATGGCCCGCGTACATGTACCCATAACGTTAAAAGTGTTGATTTTGGTATGATAGCAGACATATCACAAATTCGACATATATTTCAACACATTTCGCTTTTAAATTTGTGTTTGTGATTGGATTTGTGTAGGTTTTGGTAGAGTTCCAGTAGACTGGTCCAAGTAAAGCGTCTTTTCGGACTAATTTTGATAAATCATGGAAAACTCAAAAGTTTGGCCAATCATATGATATAGACCAATCTTTGGTCCAATTTTAAAAGTTCAGATGTGGACCACATTAAAATGAGGTTAAATTGAGCTGGCGATTCTTACTTTTACTATTCGAGCATAAAAACGAAGCAAGCCCTATTCCCTAAAATACTCTAAACTTGCCACGTCATCGCCGCAGGACTAGGCTCAAGGAATACAGCTCGGCCAAGAGGGCTTAAGATCAAGGTGCGAAGCTTCGCACGCTGTACTGAACCCGACCAAATTGATGATAAGGGTATAAGTTGCCCACAATAGCTTGATCATCGGATCTGTTACCGAATAGCTGATCTAAAAACTGAGTGTCTTTTAAACCACGAGGTTTCCGGTTTGAGATGGACAGCTTATTATGAGATTGCACTCCCACAGTTTTTGTTTCTGCCTTTATCGATACGAGCACATAATTCTCTGACATCACCGCCGACTCTGAGATTAGTCCTGAGGATGATCCGTTTTCCGATAGGCGGAAAGGTCCCGAGACCAGAAGCGTATTCTTAGCAATCGGTTGTAGATAGAAGCAGGAGCGGTATTCATTCGGCTTTCTGCAGAGTAGTGCAACAGTCACTTCAAGCGCCCCCCCCCGCTCCTTCAAGCTTCTCGAATGTCGCCAAGACACCTTGCTCCGAACATGCTTGCCTTTCTCGGCCCAGGACACGCCTCTGAGCTGACGGAGTTCTGCTACGTACGCCTCCGCCGTGTAATTGGCGAGGAAGCGGTTGCTCAAGTCGTGCGACCTGACTCTGACGAGGACGGGCAAGAAATATCGGTGCCTATTCCAACTTTCGAACTCCGGACTGTTGAAGCGGAAGAGGGGCAGCTGTGGCCAGGAAGTTACTTGGCGCACCCAGTAGCGTTCGTTCAACCAGGAGGACCACGAACCGGCCAATGGGCTTACGGTGTGTTCTTCGCTACGATGTGAACTCGAAGGAACCTGGCCTAGTGTGCTTTCCGGCGATGAAACCATCCTTGTCCCTTTGCTCGAGCCGATACGTATTATCAAGGCAGACCCAATTACCTACGCACTTCATATCGGTGCAACAGTATCTGACATGGCGTTAAACCCGAAGGAACTTCTCCTTCAACAGGACACGGTCATAGGGGCGTGCTGCAAG
>Contig_277
ATTCCAAAGGCAGGACCATGTCAGGTGGGTCTGGGTTCTCCGCACGTCATACATGTAAATAATTGTCATCAACGTGTTTCTCTCTGGTCACAGGAAGCCGGCTAACAAGCGCTGTCGCGATCATACCCCCACAGCTTGACGAACCGCTTCACCAGTTGAATAATATGCTTTAAAGTGGCCTCAACATTAATTAAGGGGTCGTCATCCGCTGAGGTCGCTCGCGCCAAGTGCTCCAGCTGGCGATCGATGAGGATACCCAAATCAGTAAGAATGTCTTCGCCTCAGATAAATTACTCCGCACCTTCGTCAATCACTAACACTACACACGGATTGACGGGTTTTACAGACCCAGCAGCTGTATGTAGCATTATTTGTAGTAGAACTGACCGATACACCAAAATCGGGTGCTTCAGATCGTTTCACAGACTATCGACGTCTTCAGCTGGTGGGTTCCACAAGTTCATCCATCTTCGTTAGCTCGCTCAGCTTTCGAGCACTGATGATGCTCTTCTCCGCCCCGGGATCAATGCAGTAGGGCCTGGACAGCCTATCGTCCAACACGATAGTCTTGTCGTGCTGCGAGAGACAGTCTTTTATGCGCATCAATCTTCACGCGTCGATCTTAGCTCGCTTATTGTCTCGGCGCTCATGCATCTAGCGGAGGAGCTCCTTCTTCTCATCAATGATGACAGCTGGGCATTATACTAACCAACGATCGCATTTACCCTTAAGACAGCCACCAGTCGGAGCGGTGCTCTCTTTTGGGCAGATGCCTTTTTCTTGGTATGTTTAATGCTAGTGCTACTGCTCTTTTCAACTGGTTGGTCGGCAAGCTCGACCTTCCGATACTTTGAAGGAGGCCGGCTGTTTTTACTGTCGGCCGGCTTTTCTTGTCGATTGGATCCACTCATATCTCTACCATGAAAGCACTTGCGCCGCTGAAAATCACGGTACTGGTCGAAAGCCTTTTCATATATCAGTTTAATCAGCTCCTTCTCATTTTCCTAGGCCGTTCGTCCTAAGTACCTAGCGATTGCAGTCACCTCCTCATGAAGGCTGTGAGGCTAAAGTGATTCAACAAGTAGCTTGCATTTAAGCGGCACACCTTCTTTTCCATTAAAAAGGCCTACTAGGGCAGCGAAGCTACTTCATACCACGACATCAACAGAGATGATCAGATTGTTTTTTTTACATACCAGCTCCTAGACGAACGGCACTACAGACTACACTCCGCGACATAAGTTTTGTGACACCTATACTTTTGGCTGTATCTCGGCTTCTAGGTCGAGTTAGACGTCGCTATTTAGATATGTTCCACCTATCAGATAGAGCGAAAGGAGGCTTGTGACGCCGATCTAGATTTCGTGACGAAGAACGTGACCGCATGAAGATACTCCACGAGGCAGGCTTGAGTGTCAGCGCGATCGCTCAACGGCTTGAGCGGTCGGTGAAAGCGTCAGCTACGCCCTGAGGGCACCTACTACTAAAGCCAAAAGAGGGGGCGTCCGGCAAGCCTAACAGATCGCCAAGTCCGCCAGATCGTCTGCAGCGCCGCAACAGCAGACTACTCGGCGTCCGAGTTGAAGGTCACGTACGGTTTGGCATGCTCGGTGCGTAAGATCCAGAGACTTCTGTCTCGGGTAGACTATCTAGTCTACTCTAAAATGGATCGTACGCTACCTCTAATAAAGGAGCAAAAGGAGGCGCGCCTAGAGTTTGCCGAGAGACTCTCGACGGCTGCGCAGAAGGAGGTGGTTTGGCCCATGATCATCTTCTCAGATAAAAAAGTTTAATCTCGACGGCCTAAATGGGTACAAGCACTGTTCGCGTGACATGAGGCGTCCTCCCCGTCGTTACATGTCTCGCCAAAATGGGGGAGGCTCGCTAATGGTTTGAGGAGCTTTCGATGTCAAGGACAAGTCGGAGTTGGTGGTTCTGGATGGGCGCCAGAACTCGGGCCACTACATCTATACGGGGTCGGAGCATATGCTCCCATTTGCCCACAAGAACTACGGCACGGATTTTATATTTATGCAAGATAACACTTCTATCCATGCCTCGTACGCAACGACCGAGTTTTTCACGGAGACTGGGGTGCGGTTGCTTGACTGGCCAGCTCGCTCACCCGATCTCAATCCGATTGAGAACGTGTGGGCAATTTTGGATAGGAAGGTCTACAGTCATGGAAAGCAGTACAACTCTGTAGCTGAACTCAGTGTTGCTGGTATGGAGGCGTAGGATTCAGTGACGATGAAAGCGCAAGTCAATACGATAAGCCTCATTAGCTATTTCACAGTCAATTAGCCCCTAGTTGTTTTAGTGGGAAGATCAGCTATTTAGACCAAAGCAGTTACAGCAGGCATAATGACATGGACATAAGTATCTGAACCAAGCCAAATCATTGGGTTTAAGGACTGGAGAAAAGATTAATTTTACGCATTTCGGTAGAAGTTCCTGCACCTGGCCCAAATCGGCCGAACGTCAAGTGCTAAGGAGAAAAAGCACGTTTTTCACGCGTAGTTTTAATCTGAGCCTGCTTTTTCACACTGTATCTTCATCCGTGTCACGCGTACACTATACGTTAGTTAATAACGCGTCTGTGTGTCGATCTATTCGCCGTAGCAATTTTTGTGAAAGCGATATTAAAAAGAAGAAAGTAATATGTATTCATTAAACCTTCTCGTATCCATTTCGTTCCGTCTCCGCCGCTTACGAACTAGCTGCAGGACCACCTGTCAAATATACCAAATTGATTGCTTTAGCTAAGTGACGTAGCTAAAGCAATCAACTTAGCCTAAGTCCTTACGCTGACTTGGCAATAATCACCGTAGATACTGTAACTAAAACTAGATGATGGGCGCTTTTCAGCCCACTTCAATTCTGTAGCACAAAACAGTGCACTTCTAATGCTCCGGCAATACGGTTTAAGTAAGTCACAAAAATGTGGACAATAAGCCCGTCTGTCATTGCTTAAAAAAATGAAGAATGCATTAAAAGTTTTTATTTAGGCGAGCTTTTAATACTGGAGTCAATTTCCTTAAAATAGACGAGTGGGATTATTGACACTGAAAATTAGTCCGAGGTACGTGTAATGAATCCTTTCATCGAGATACTTGATTTTGTCCGATCATACGTGATGTTCAGAGGACGCAGACTTCACTCCTGAAATACCGGTAAGCACAGCAAAGGCGCACTCGAGCCTGTGAGGTTAAAGCCCAGGAAAGGAGGTGATATAGCCCCGTTAATTTTGTGAAATTTTACAGAATCTTTGGTCCGTAACCGAATTTATACTTGTTGCCTAGGTACATCTGGATAATAATCGAAAACCATGGTATATAAAAATGTATTTCTTTTCATTCGCGGAGTGATTTGTCAAATCATTGGACATATACTACCAGCTTTAGCTACAGATTCAACGTGATAGTTTGGACACATCGTGGACAAGATATCCAGTGCAGAGTTAGGAAAATATAATAAGTTAATACATTTTTGTTTTTATGCTCAGTTCTTAAATAATATGGTATTTTGACCAATTATTGTAAGAAATAAATTAGCCTTTTCTACTTATGTCACTAAGTATTGAGAACGTATTTTGAATATTCATAAAGTATTGGGAGGAAGATGGTGCAAAAATAGGTTATTCCGTTGTACCATACTTGTTTTACTAATATTATTTTCTGCAACCTCTGATCCAGTGCCTACTTTTATTAACTGTACACGGCAATTGATTTGTCACAAGATAAGATCGCGCACTTGAAGCTCCACGTGACTAATCTTGGGTACTTCACTGTTGGACGAGCGGTGTTGACCATTGGTCCATCACTGGAAGTGGGGCTTGTCACTTTTCAATTTGCCAGCAAGCCTCGACAGTGTCTTCATCATGCATTTGCTACACCAGGCTATGCTGCTGTTTGCAGCTTTCTTCTTCTTAAATGTTGATGCTGAATCGAAGGTCCGAAGCTTGAATCGCGCAGTGTCGAAGAATCCGATCAACCGCTACCTGAGGGTTGTGAGTGACGACGAAAGAGGATATATCAGCTTTCTCGGCCTCGAGAAAACACAGGAATGGATTAATTCTCTGGTGAAGAAAATAATCGCGAGCCCAAAGCCGACCCAGGATAATATTCCCGACGAAACGCTATCACATGTGCTCAATGCAGTAAGCCCACTAAAGAATAGCATTTCAGCTGCTACCAAGCATCAAAGTCCCCAGATCCAGATGTGGCTCAACGAAGGGAAATCAACAGGAGAAGTGTTTAAGCTGCTTGAATTGAAAAAAATCACGTTCCCAAACTTCAAAATAGTTGATGGCACGCTGTTCGATCAACCAAGCTTTCACACTTGGGTGCAGTACGTAGACGATTTCAACGCAAAGAACCCTATGAAGCAAGAATCGATGACCCCGTCTTTATTGACTGTTTACAGCGACGCAGGCCTGTCAGAAGCCCTTGCGCTGGCGAAAAAAGGCCCGACCACTGAGGCTCTCGCCACTAAACTAAGGAAGGAACACATTCAGTGGTGGCTGAAAGACGACAAAACCCCAGAGACTGTTTTCAAATTGTTTATGCTCGACGAGAAAGTGGATGATCTACTGACGAATCCGCAGTTTGTCGCTTGGACCAAGTACATAAATCACTTTAATGTCAAGCACCCGGGAAAGGAAACTTCGATGGTATTTCCGATTGCAGCTCATTACGGCGACGATGCTTTGTTTGGAGTACTGGAAGCTGCGAAGAAAGTTCAATCGACTAAAGAACTAGCGTCAAAGCTGCAGGTGGAGCAGATAAAAAAGCTGCTGAGCAGCAATGAATCTCCCACGTATGTCTTCAAAGCGTTCAATCTTGACAAGACAGGAGACACAGTTCTAGACAGCCCGTTGTTCAAGACTTGGCTCGACTACATGAAGACATTCAACGACCAAAACCCCCGGAAAATAGAGAGTATGCTGACTTCAATTCATAGATATTATGATCAAGATAATGGTGTGGCGAAGATAGTTGACGAAGCGATGAAGAACCCGAGAACAGAAACGCTTGCGAAGGAGCTACAGGCAGAACGATACAATCGTTGGCTGGCCGGCGAGAATTCTCCTGAAAGCGCTTTCAACGCGTTTGTATTGCACAGGCCTGGAGCGAGTGATGATATTCATTTCAAGAAACATCCTGGTGGCACCCTTCACTTTACGCAAATCGACAATGTATCAGACGACCTCCTTTCCAGTGCAGATTTCACGTTTTGGAAGCAGTATTTAGATGATTTCAACACCATGTACCCCGACAACCAAGCGTCTATGCTCAAGATTCTGCAAACATTCTACACTGACGAGGCTCTAAAGAAACTGCTCGATACGGCGCGCAAAAATCCTCGTACGCAGGAGTTAGCATCGAATTTGGAGGCCGCCATGTCTAAAGTGTGAGCTCGTGTGAAGAAACCCTAGCGCAGTTTGCAGCTCGTTAGCGAAGCTGGTCATCAGCTGCTGATTTACCCTATGCAGCGAAGATTCGAGTACATTATTTCGATATGGGCAGTCGAGCTCGTATGACTGCAATCTAAAACACGTTTTTAAGCCAAACTCGTAAGATCGTGTAAGAGGAAACCGTAATTCCTATAGGTACATGACGACGCGTACCACGTAGCTTTCCAATGTTTCATTTTAGCGAACAGAGATACGTGGTATGTAACCTCTACCGCCTGCTAAGATCTATGGTTAGGCGAATAGTTACCGCGACCCATTAAGCCACATACATTATCTGCACGACTCCAAACAGTATTCAAGAGTTGACCAGAATGTTCTATCTTCGGCGTGTTAGATTTAGTATGACATGCCGATGCACCAAAGCAGTCGTAGAAACACGACCACATTCGCTTTGACTGGTTATTCTTGTTGGTGTCAGATTTTTCTTTGTTGGTGTTGTTGGTATTCACTCGATTTCGCAGAAGTAGCTAATTCCGTGCCATAAACGGTAAAGCTCTGTTTTTTTTACTTACAATCAATTAACCCCTCATTCACCATTGTCGGGGATCCGACAAACAGGTGAGATTGGGCTTCACCACGGCCGGGTATAAGTTTGCCCCCGGATGGGTACAGGAAGGCAACTCGTAAAGTCGGTTGGTTTCGAGTGACCGAATCAAGCAGGGAATGGGAATTATGAAAGCTTTTGCTATTGTTTTCTTTCGTTTTTTATCGCAACGCGCAACCTGTACGAGCGACGTATGCTTTCGCAGATTTTTATGGCATACAATCTGAAAATATAACCCATATAGCATGTTATTATTGTAAACATATGTTAAATAGAATCATTGGCTATCTAGTCGAAAATGGCGACTGGCTAAGGCCGTCCGAGGGTTGGTTTCTAGGGGGGTTGTGACCTGCGCCGTTCGTGGTAAATTACCACATCAGGAGAGAGCGGTCCGGACCGGTCCATTCGCAAAGACTTGATAAGACGCCAAAAGATGATCAGGATGCACACAGGGGAGGACAAGTGGAGACTGGTAGCAGTGCTAGTCGCTTGCCCCAGCGACAAGGTATCCAGGCGAGGTGTGACTGCGTTGAAACTGCTGTGGTGCCGTGTCTCAGAGATCGAGGAGCCAACCCAAGCTTGTCAAGATGCAAATCCTGCTGGGAGATCTGCTTGAGCTGCACGAAGATATCACTGCACGTCTCTCTGAAGACACGAACGAATCAGTGCAGACGTCAACTATAGGCGTCGAGCTGCGTCAGAGAGTGTGGGAGCCATTTTCAAAGGTTCTGAGTACTACTATTAGCAATCACCAAGTGTAGTAAGTAGAAGGACGGTTTTAGTTTAGAAATGAATGTGTATTGACAGAGATGTTATCCTCAACTAAATGCTTTCTTGACCATCTTCCTGATCTCCACCATTTTTGCCCATAACGCAGCGTCTTCCGCTTCATCTGGCGTGACTCCATCATGAAGAGTTGCCCACAACAGCCGAAGTCGTATAAGCTCTAAGTCGCGGTTCAAAACTCTTTTGGCAGCCTTTAGTGAGCGCTCACCTGAGATGTAGCTGTAGGCTTGAGCCGCACACAGAGCCTCGCAGCTGACTGAGTCGGGCGTGTCATATTCACTGCCAAGACAATCGGAAACTCCACTTCCGTAGCTGAAGTTTAATTACGCTGTGTACAACCGCCGTTTTTGTGTTTCTTTACACGCATGTTGGAAGCCAGGTTGCAGAACGTTTCGCGGTCCACATCTCGCTTAAACCACGCTTCAAGGGGAGGTAGTGTGAATGACGTTTACTTTGTCTGACACATTGCCAGATTCGAATCCACACCGAGTGGATCGTAAAACGTTGCCCAGATTTTGCGCTTGGACG
>Contig_278
AAAAATCAGATGATCTTGACCAAGAAGCTGAAGAGCAATTTGAATACGCAGAATTAATAGCAAGATCGCTGCTCGACGACGTGGATGAGAATACGCTTAGTGATGGAAGTAAAGATGGTGCTGAAAAGGAGAAGAAACAGCACTTAAAGAGGGGTATGAAGGAGTTTGCGGAGCCTGAAGAAGAAGATTTAACTGCTGACGAGATGCAAGTGTATGCTGCGCTAACCGCGATTGCACTTATTACAGAGACGCCTACGCAGCCACAGCAACGCACATGGCACATTTCGGAGTTAAAAGTCCCAAGAACAGTATCCCAGGCGATGAACTCACCCCAGAGAGCCGAATGGTGGAAAGAAATGGAAAAAGAAGTATCAGCAATGGTTGAAAAAGACGTACTTGAGCTGGTTCCGGAGACGGACATCCCAATAGGGATGAAAACACTTGAGACGATGTGGCGATTTCAGCCCAAGACTGATGATTTTGGAAATATTTTGCGCTATCGCTCTCGCCTCTGTGCTCGTGGAGACAAAGAGGTACCAGGTATTGACTTCAGTGTATTGGATACATTCTCACCTGTGGCGCGAATGGCTTCATTCAGATTGTTTGTTGCACTTTGCCAAATTTACCAATTGGTTGCCCACCAAGGTGATATCAACACAGCCTACCTGAATGCACCGAAGAAACAACTCGCATTCATTCGACGAATCATAGGATTCTCACTCAAACCAGGATGGGTTTACAAGGTGAAGAATGCGTTGTATGGTTTGCATGAAAGTGGACGTGAATGGTACGACGAGCTGCACAGTTGGCTGAGTGAAAAAGGAATGGAGAGAAGTACGACTGAACCCTGTATGTATTTCCGATTTGAAGGGCAATATATTGCTCTCCTTCATATCTACGTGGATGATTTTATCTATGCTACGAACAACCCGAGCTGGAAGACAACGTTTTTCGCAGACATTGATGCAAAGTATGGCATCAAAGACTTGGGTCGGCTAGGAAATTATCTTGGAGTACAAGTTGAATGGCAAGATGATGGTGTTTTACTTCACCAGAAAAAGTACGCGAAAGAAATCTTGAAGCGATTTGGGTTTGCAGACGCTGTTGGTTGCCGATCACCAATGGACACTACGGTCAAGCTGGAAGCTGCGAAAGAAGGTGATAAAGAACCCGGTTTGCCGTATCGTGAAGTAATTGGAGCATTGATGTACTTGGCGACAAGCACTCGCCCGGATCTTGCTTTTCCTGTTGGTTATTTGAGCCGTCATGTACAGCATCCGAACGCAGCACATGCAGGAGCACTAAAAAGAATTTTACGGTACCTAGTTGCAACTTCGGACCATGGCGTGTTCTTTAAGAACCAAGACAATGAAGCTGCAGAGAAGTTGGAAATCGACGGATACGTTGATGCTGATTGGGGCAATTGTCCGGACACGAGAAAAAGCGTAACTGGATATGTGATGATGATGGCGGGAGGACCGGTGACGTGGGCTGCGCGACGACAAACAATTGTGGCGCTAAGCACTGCAGAAGCAGAATATGCTGCGGCTTGTGAGGCGTGTCAAGAAGGAGCTTCTATTAAGAACATCTTGTCGGAGATTGTCGGTAAGAGCACTCTGTCATTTAAACTTGGAATTGACAACCAAGCAGCGATTTCACTAGCTACTCACCCCACGTACAGCAGAACGACACGTCATATTGAATTACGTCTACACTACGTGAGAGATATGGTTCGACAGAAAGGTGTTAAACTATGGAACGTGAAAGGAGACGAAAATCCTGCGGACCTTCTGACGAAACCAATGGGGTTGACGCGGCTTGATAGGACAAAGACCATCATAGGTATGAAACCGAAGATCAGCAAGACTCGCCGTGAGACCGAAAGAGAGAAGTATCGTGAGAAAGTACTGTGTGGGAGCAGAGTGAAGAGAGATGAAGATTAGTTCCGAGAGAGCTATCTCGGAGGGCGGCGTGTTAAGATATTGGGTGAGCTGTACGACTTAGTAAGCACAGCACGTACAGTCCCAGAAGGAGAAAGGTGGTCGAAGACTAAGGACGGAAAAGTTTAGCTGTAAGGACACAAGAGATCTGGCCACAGTTTGCCTTTTGCTTTTGAGAGAGAAGCATACTCAAGAAGAAACCGTAGTTGCGGTCGAGGTAGTAAGGGAAGTAACAAGATTTTATTCGCTTTCTGCTACTGTCCAGAATACCAGCGCAATTACGTAACACTATCGCTTACAGTCAACGACGGTGAAGTGTAGCGTTACGACCAGTAACATTATAGTTCAGGGAAACGTGCTTCTGACGAACGCTTCCCAATTTTTGAAGTTTTCAAGTGGTTTAATATACTACTGAACAGAAAGCATAGCAGTCTAAAAGAGAGGACCAGACAAGCAATATATATAAACCGATTTAGAAACCGAGTGGATATTCAGGATATCGTAACCTGTATCTAATCAATGCCCTGCCTTTTTCACATACTGTCCCATACAGAGACCTGGCTTGCGTTGTGACACCTGTACTTTGTAATATTGATATCACTAGACATCGAAGTAGCTGAGCACACGAAAGCAGCTAACAATTTCACTCTGCAATCTGCGTCGTACGAAAGCCATCACTTTGTGCCCCAACTGTCTTCATTTCGGATCAAGAGCCACCGCCGTTCACCAATGCGTCTGTCCTGCCTTTATCTAGTAGTCGCTACTGTGACCACTATCATCGCAAGCGCTAATGCTGCAGCCGAAGCCTCCGAGCCCATGCCCAATATCGCGAAGTATGCATCACCAGAAGTTTCAGTTCACCTTGGTGCTGAGCGCGAGAAGAGGCTTTTGCGCTTCGACAGCAACGATTATCGCGACGATGACGATGAAGAGGAAAGGGCGAATGCTGCCAACCTCTTCAACGTCGACAAGCTAACGGTGTATGTAAACAAAGCCCAGAAGCGAACTGCCAACAATGTGAGTGGAAGCCTCTTGAATTATTTTAAGAGATTGGAAGCATACGGCTACAGCCCTGTCAAACTCGGTAACAGAATTCCTGACGAGGAGTACGACAATCTCCGTATGCTGTACCGCAGCTGGTACTACCACAACAAGTAACCGGATGACTACAAGCTCATTGTGAACAATCATCTTTCGTAACTATTGAATACAGCAGTTACCTGGGCTGCAGCGTTGCTTTAAACATGACGATGATGGTGTCTTGCTGTTGAAGACGTAGTAGTTGATGAGCTTATAAAACTTTTTTACACCTTGGCTAAGCGCAGCAATATCACACGAAGAATGTAGACCCAACACGATAAAACGCTGGTAAACTGTACGAGATGGTATTTCGTGTAGCTGATTGGGTAAACGAGTTCGTATAATGTATCTGCGACAAGTGCAAGACCATGTTAAGCTTAGTGAGTCTACAAGCGCTGTAAACGCACAAGTAAATAAGCATTGCCATCGTCAAGAAATCCACATTCAAGGCTGTAGGTGACGATGTTTGAGCGACCAGTAGTCTAATACAGCTAGAGATGTTCACCCCATGCAGTGCTTCTTCTGTTCCATCTAACGTACCATAAGAGATGTGTCGCCTGCACCAGAGCCTCAATAAACATGTAAAACGACGATAGACTGCGGTAGAATTAAATGACTACCTGTCTGTTCTAAGCACATGCTTCATTATCAATGAAATAAACCGAGCGAGCTAAGAAACACTTGCAATTTCCTGTTCCAGCGACCTAAATTGGACATTGTTACCATGTACGGGACCCCGCACAAAAGGTCACTGGCTATAAAGAAGAGTGCGATAGGTGCGAGTACCCATCTTCCTTCAAGAAAAATATTGTTCGATATAAATGCTAGCTTCTAAAACGCTGGCTGCACGTAGTTGGGAGGCCCTACAGTAGGGGCTGCATGTTAGATGTAGAAGGGGGTACTGTACTAGGATTCTAACTCAATCAATTTCACTCTTTAATTTCTAGACAGCGCCTCCTTTAGCCTCATTCGCTTGTGATTGTATCTTTTGTGGTTTTTACTATTACAATAGTAAATCGTTCTTTAAAGTGATAAAGAACTCTCTGGATTATCCATATTAACATCATTTAATGTGAAGGAGCTGATAGGAATTTTCTTCCATATCAGCAGAACACATTGACCGGTTTCTTGTCATTATGGACCAGCCCCAATCACTGTCCATGGTGACCAGCGCATGATGCGCTGCGCATCCATAGTTGAGAACTTACTGACTATCCAACAGGCATAACGACAAACCTGTTGACGCTACTGTCGCAATTTAATCTAAGCCCAGTGACGATTCACAATAACTCGCGCAATTCGGTGTATTCACGAAATTCAAGTAAGTAAGCANTTTTTTTTTCATTCAGCATGTAATTGCTCCGCTACTACGCTTTTGACTATCGCTTGCTTATTGAAGGAGCTAGACCACTTCGAGTATTATAGAACGTTTAGCAGTCTCCTAGGACATCCGATAACGCTGCTGCTGTACGGGGGCCGATATTTGCAACTGCTTTACAACATATTAGTTTTAATAATTCAAGATGACATGAAAACATGCTTTAAGTGTAGAAAAACGGATCTACGTTACGTCGCATCCTGCTCTCCAGATTTATAACTGTCCCTCCATAGAAAAGCAAGACGGTAAGTGAGTTTTTCTTGTAAGATATGCATTCAGTCGTACGTTATAATGACGTTCAAGGACTTGTGTATTGCGTCGTCTAAGCAATTTGCTGCTGCTTCTCCCTAAGTTCGCTTTTTACAAAATGATTGGGCTGCACAGTGCTGTCTGTTGTCTCCAATAAAGATCTGGTTTACCTTCGAGTCCGTTATCTAATGGCTTCTGTTCCTTAAGGCTTCGTAGTAAGTGAACCTTAGCGCTCAATGCATCCCCGATATTGATGGAGAATGTTGAGCTAGTCATCAGTATGGTTCTTTCTAAAGCAAATCATGTTGTGTAGTCGTCGCGATCTTACATTTGAGAAAAAAAATTTTTCATATTGATTGGGTAGTCTTCATCAATATCGATCAAGCAGAGGTGCGAGTGCAACTCGTTACATATAATATTATTGTCTACACCCCCATGCAACTACTTTAAGCTCTCTATCCTCAGTCCTTACAAATTTCAAGTCAGCCAAAAATTTACACACGTTTTATGTTACATAGTTTTTGTATTGGGTCGATGATGGCCGTAAATTGTGACCACCTTGACAAATCTCTTTTTTTGTAAGTCTCCCTATAAAGTGCAAAAACGCAAGCGTTAGCACATCCTTGCTATTTCGAAGCATGTGTTGCATCTTGTGTGAAAACCGCACCGTCAAAAACTAAATTTTGACTGAGTTATGTGCACTCGACGAGGGAGAAAATAGGAGAAACACACGCCCATCGCTGGGATAACACACACGGGGCTGGGCGACGTGGGTGCCATAGCCGCGGCGCCAACTAAGGTGAGCGGGTGCGAGGCGGGCCCAGCGCTGAGCTCACCAGCGTGCCAAGCACTACACTTTCCAGAACATTCTATCTTCATATTGCGAGCGCAGCGAGCCGCGGGGGCGCCGAAGGGGTGCCCAGCCGCGCTTCGCTTGGCTGGTCCCTTTTCTGCTGTGACCTCTAATCGTCGATTATGTCTTATTGCGACACTCAGAAGGTCAAAACCTTACAGAAGTCAAGTCAAATGATTTGCTGTGTGCTGAAACAGTAAATGCATGTGTTTGGCATGTTCTGTCTCGACGAGGTGGTCGTATAATTGTGTCCAGGAGTGTAGAATTAAACTGAAGCATCACAGCGATCTCGAAGTGGAAATCAACGTTGACAAGTGTATTCGCGGATGAGTAGCATGTGATGCTCTGCTTGTCACTCGTGGCACGTGGCACTAGCTAGCCGTGGACATTGCATCTACTTCTTTTCGTAGCGTACCAGTGTTATTCTACACGTGGACGGCGGAGCGCAGATCTCTACCTAGGTTGTACAATGTTGAAGTAGCCTCTAAACAGTTTGATTACCTTGACCTAGTCACTCCAAAATATTATAATGAGATTTAGGAGGTCCTATTTTAAGTCGGTATGACTGGCTTAAACTATACAAACACTAATGGCTGGTGTACAGCTATTGGTGGCTTCCTAATACTAATAAAGTACTCACTTCGTCTTTTGACGCCTACAAGTAACGTCTTCTTCCTCTCCCTACTTCTTCTCGACCTGTCATACGAGTTATAGGTTATGAGCCCAAGCCAAGCCTCAAGCGACGACTTCCCACGTCTCATCGGAGCCGAGAATTTCGACGTCTGGAAGACCCGTGTGTGTGTAGCACTAGATGGCAAGCACCTACTCGGCTACGTGAAGCAGCCCGACTACGACGGTGTGTCGGAAGACGAGAGTGAAGACAGTGGCAGCGATATGTCTGATGCCAACGATGAACCGCATGCCAAAACTACCAAGAACGTCGAAATCGACTCCGACGCTGTGGACTACGACGAGAGCGACGACGAGCTCAAGCCGCCCTCGGACTCGGACGAAGACTCTGGAGCCAGCTCCGATACGTCAATCAAGAGGAAGGACCTCCCGGTAGCTCGACCATTTAACCATCGCGAGGCTCGCCGTGCACGCAAAACGCGCCAAGAAAGAGAAGAGACAGCTTCTTAGCCAGCGCGAACGCCGTCGACAAGAAGCCAAGACCAAAGCCTTCTCGATGAAAACGATGGACAACATGCACGTGCGGCTCGTCAAGAATCTCACGACATCCTACGAGATTTTCAACTACAGCTGCCAGGACGTACGAGGGAGCAGCCTTTCATGGAGATCCGTACTTCATTCAACACTACTTGATGGAGATCAAGTATGAGGAAGGCTCCGACTTAACTGAGTTTCTTC
>Contig_280
AGCTTGATCATCCGTCAGCGCTGCCAGAATGATGGTCATGGCCAGCTTCTGCTGCATCTCCAGTTGGTGCAGCAGTCGCTCTTGCTGCCGTAACGGCCGATCGGCTTGGCCGGACTCTTCGTTCTCGAGCTGGAGCAACGTCGGTGCGGGCTTCAGCACCGCGCTCCATACGTCCTTCACCTCCAAATAAAGTTGGAGTTGCCGCGCCCAGACTCGGTAGCCCGTTCCGTCGAACTTGCGAAGCTTGGTCGTGAACGCGGTCGTGGTGTTGGCACTCATAACCTGTCGAGTTGGTTGGAAGGAGGCGGGTGAGGCGAAGAAGGAGAATTAGAAAGTGAGTGAGATTAGAACTTACGCAATGCCTGCTTACACCTAGTCTGCCTGCAGTCCTTGGGTATCGTGTCCAGTCCAGCACGCTGTCGTGTCCTACCTTGAAGTAGACCTTGAAGTTGCCAAGATGACTCAAGCTACCGTTGCACCTGCGGTCTTACCACTTGATGACGCGTGATATGTAGACCGTGTGCCGCACTGTGCTCACAGAGTAGCACGTTCCGACACAAAGGGGCCAGTATAAAAATAATGACAATGGGAGAATTCGTGTATCGTTTTCTCCAGCTTCAGTGAATCGACCTTGTGTGGATGGGGGTGCTGCTCCCCCACTGGGGGAACAGCACCAATCCTAAACGAACCAGTTATTTTTCGCAAGCGTAGGACGGCTAATGGTTACCAAATATCATTTCTTTTAATAATAGTACTATTTTGGATACTAACTATTAATAGAAGTTCAGTTTCTTAAAAGGTTACATAATATTTTAATATATAGCTCAGAGGTTTGAAAAATAATAGATACTCGGTGATATTATCCCATTTAGCTACGTTTCTTTCCACCTTACCCTCTGCTGAGTGAACCTAATGTTCAAATACAGCAATAGTGATGGTAGTCTGTTAAAACTGACGAGTATTTGCTCTAGTATTTGACTGTGACACAGACAGCTGATCAAGATGGAAAACTTCAAACCGTTGCAAGAAACATACTTAAGTGGGAAATATCATACTTCGAAGTAGTATCTATTATGATGTTTAAAATCTCCGAGCTAATATTTAAAAGTTTTATTAGCTAAAAAAAAGCCACTACTAGTATTTAAACCCGCAAGTAGTACTACTACTTTTAAAAGTATTATAATATATTTGGTCACCATTAGCATCTGGTTGGTATTTTAATAATATCATTTTGTCTCAGAAGAAAATATTTTGTAACAGTTGTTTTAAATTAACTGGTCTTCCAGGTGATATTATCACTATATTAACTTCACCGATTTTGGAGTTACCATTAGCCGCTGGTCGTAATATCGAGCGGTAGCTAACGTTGCTCAGGCTCTGACGTGGGTAGTACCGCAAAGCCGTACATGGATAAGATGCAGCAAAACGTATTAATAAACGAGATCATGTTACTATTAGTACCCTGTTTTCTCTTCATTACATACATTACATGTAGTAATAGCAGCTCAGTGTCTGACCCAACAGCTATTCCGATCGTGTTGCCCAATTTGACGTTAGTAAACGTTCAAGGAGCAAACTTCAAAGGCCTGAGATTGACTAATGATTACATGACAGTACACCACTACGTACGCAATCACTTACTATGAAGCCAACAGTTAGTTTTCCAAAAAAAGATTTTGTCCAAAATTGTCCAAAAATCTCGACTTCTCGGTCGAATCAGCAAGATTCTTCCTCACCAATGGTTAAACCTTGTCGGCTGTCTTTAGGTACGGGGTCTTCCTCGGCTAGTCTCCCAAGAGCACTGCTGCTGGTAAATGTGCAGCAGCAGAATGTAGCCGATGATCAGCCAGCGCGTTTTCCTAGCTCTAATAAAAAGAAGCAGAATGCGGTGGAATACTTGAAATTCCGAATGTTGGGGTATTAAAACTTAAATTTAACGTAAGTTTCGNAAAAAAAAAACTCATCACATTAGAGTTTTATATTTTATCTGAGAATTACATTATCTCATTAAGGAGCTAATGATATTAAACTTCTCTAGTGTGTATTAGAACTACTACTGGTAAGTAAGAGATGCGGTTTCATCATATGCCCAACCTATCTTGACGATTGCCGTTTTAAATGATTTTGTTGTGGAGCTACCGAATAAGTTATTTGTTCAGAGGTAGGCACCATCGTGTTATTAGTAATAACACGATGGTGCCTACCTCTGAACAAATGCGTGGAAGATGGGATGTGTCATGAGCTTTTATTCGCAAACACCTGTGAGCGTTTACGGCATATCTTCAGTGGCAACCGCAGCACCATTCTGCCAGTTCGGAATTTGCCCCTCATTCGGAATCGACACCGCTTATACTCCAACAGACTCGCTCATGCATCTCCGCCGCATTTTTCTAATGACACTAGTCACTGTTCTGGTCATGAACAGTGTTCATAAGGTGACTGGAGCCGGCGTTTCACTCATAGAGCAGGTAAAAGTCGCAGGCCGTGGTGACAGGAACGATGGGAGAATTCTGCGAGCTGCCAAGACAAACAACGAGATCGATAACGTCGAAGGTTCGCCAGGTGAGGATGAGAGGGCTAATTCGATATCCTCATTTTTGTCGAAGGCTCGCAAGAAGATAAGTCTGTTTGTGAAAACTACCGTGTGGCTCGAGCGATACAAGTCTGTCGACTACGTCCAGGAGAAGCTGGGAATGAAAGGTTTGACCGGAGCTGAACTTTCGTCCCACAAGAACTACAAGCGCCTACAGAATTATGCAAAAAACCTGCGCGAAAACATAATTTGGAGAGATGTCCGCCAAGGCAAAAGCACGTATACTGTATGGAATGACGTGGGTCTCAATAAAAAGACAACATTCGACCCAAAGACCACGGTGTGGAAAGAGGTACCTGACGGTGCAATTCGAGCTCAACTCGAGAAAATCCGGGAAACAAGAGCATTTAAAAAGTACGAGGAGTACGCTGTTGCGTTTGACGACTACCAAATTAATCTATACAGTAGCGACCGGCCTGCCGTCTTTTTCGACAAGAATGCCACGCCGTTGGAAAAGATGGCAAGGATACAGATTTGGGTGACAACAAAAAGACCAAAAGCGTACGTGAAGGAGTTTTTGAATTTGGAGCACGCGAACCAACAGAAGCTCTCAAGCGACCGATTTTACCAATTCTACTTGAAGGAACTGAAGAAAATGAACAAGGTGTAGCGCTACTATTTGAAGGATGGACGTACACTCTCGTACGAACTGGCAAATATCATTGTCTTTTACCCGAAAAACCCGAGAATTGTACTACAACCCGATCTGAGGGTACGCCACCAATCCTCCGAGTGCTTTTTTTGCGCCTGCAATCAAATGCAGTAGATTAACACGACAATGCTACGCTTAGCCTTTTGCCTCCAGATCGAAAGCGTACGGGTAACATGGGTACGATCCGACCCGTGCGCGCCATCCTCGATATTTTTATAAAGGACTTTGTGTTGAAAACCATTTGAATCACTATTGTCTCACCTTGTTTGACCACATTTGCAAACAGAATTGACTCTACGATTCTGGTGCGAATACCGTAAATCACAGCCTCAGTGCAACAGTTGTAAAAAGTTCCATTGCTATATAAAATGCTAGCAAACTTTGCAGCTTTTACGTGGTATAAAGAATTATGTCCATTAAAAATGCAAGCATGCGAAGATTTGTGGTGATTTTTCCTTACAAGCAAGGTGGGGAGTGTTAGGATGTCAGTCACTAAATTGTGTACATCACACAAAGGCAACTTGCTCCCGAATGTTGGTCAACGAATGATCCAGAACAGTTGAAGGTTCTAGGACGTAGGAAGCTTAGCACTAGGAGTAAATTTAAGCTACAGAAGAATTCTCACTTTCCAAATTACACAGCTGAAGACAAAACTACATCGAGTAACGGGTCCTACCTACTTTCAGGTAATGAGCCCAAAGACGCTGGGGTCGAATGACATCCTCCAGGATGATAACTACTTCCTATGGGAGCTTAATGCACGCATGACGTTGGCACGCAAGGACTTACTCGACCACGTACTGGTAGCAAAGCCAGAGCAGGCGATGGCGCGGGAAACCGACCAGCGGAAAGCCGCCGATTTAAAGGCTTTGGCTGTTCTTAGCAAGTTGCTAAGTCCCAACTACCAGACGATGATACGCGAGGCTACCTCGGCGTTGGAAGCGTGGGAGACGCTGCGGGATTTCTTTGTCCGACAGAATCTCCACAATCGAGCCCAGCTTCGCAGACAGCTCCACGACTTCCGCATGTCCACGGGGGACAATCTCATGGAGCCCCTGATGAGGTCTGATGATCTTTGTTTGCGTCTCAGCGCTGCTGGAGACAAGATCGAGAGGACGAAAAGTTAGTTGTGCTACTCGGCAGTCTGTCCGCTGAGTATGACAACATGGTGAAGATTATTGAGTCCAAGGGTTCGGTTTCACTCTTGGAGGCTAAAGAGATGCTACGCCGCGAATATGAGTCGCTGCAGCGACGCGAGAAGCAAGAAAGTGCCTTTCGAGCTGGTACCAGTGGTACGAAGGGCCAGCAGAGACAACGACGACGTGACGACCGCAGAGCGAGTGGCGGCCGTGGGAACCAAGATCGACAGAATAACCGGCACGGAGGCCGGAACTCGTAGTCTGGGAAGAGGCAACGGAGTGACCACGGGTTCAAGGGCCGATGCTTCGAGTGTGACGAGATCGGTCACAGGCGCAATGATTGCCTCAAGCTAAAGTAAGATGATGACGATAATGAAGTTGTGTTCTCTGCGTCAGCCACTACTTGGAGAAGTGAGTGGCTTCTGGACAGTGGGGCCAGTTCGCACATGACAAACACAATGGTGGAGTTCTGCGAGTACAGGGGCTTAAACGGGAATTTGAACATTACGGTAGCGAGCGGACAGTCGCTTCCTGCTCAAGGAGTCGGTGCAGTGCGTTTCCGTGTAAATGGGCGTTTGATCAAGATTACGGATGTTTTGTATGTCCCTGGATTAGATCGCAAGTTATTATCAATTCGAGCTCTCGCCGCACAGAACCGTTTAGTGCAAGCGGATGTACGATCAGATTCGGCGGGGGAACATTGGCTTGTCGAAGATTGGTAAGCTCTACGCGTGGGATGTTCAAGTTCAGCATGCTGCTGGATATGAAGAGACGGCCACAGCAATGATGACAAGACCTGCGGACGCAGTCTTGTGGCACGCGCGGCTCGGGCACGTGGACCAGCAGCTACTGGACGCTATTTTGAAGGCCGTCGAAGGTGTTTCTGCTCTCCTCCAGGACAATCGCGGGCTTTGTGATGGATGTGCACAAGGGAAGATGACGGTGAGTCCATTTGCAAGACAAAGTTCCAGCCGAGTGAAGACCCAAGCCCCTCTTGAGGTTATTAACAGCGACGTAATGGGGCCAATGCAGACGCGGACAAAAGGGGGGGGCGCGGTTTGTTGTAACTTTTGTCAATGATTTCTCTTGGTATGTGCACGTGTATCTCCTCAAGTCCAAGGCGGAGGTGATGAAACAATTCGTCCGTTTCAAACAATTGGCTGAGACACAGCTTCAGCGGAAGGTCAAGTGCATCCGGACGGATAACGGAGGGGAGTACACGTCCAAACAGTTTACAAGCTTCTGCTTCAACCAAGGGATTGTGCACCTGACAACAGCACCCTATAGTACTCAACAGAATGGACTAGCGGAGCGAATGAATCGCACCATCGTGGAAATGGCGCGCTCGATGTTGCACCATATGCAGCCTGGTGGGGTGAAGCGGTTGTGACCGCGACGTACATCATCAATCGTATCCCCAACAGTGCGAGGCCAGCAAGTACTCCATTTGAGAATTGGTTTGGCGTTAAGCCAAGGTTGGGCCACCTTCGAGTTTTTGGCGCTCAAGGTTACGTGCACATTGATCAGTCCAAGCGATCCAAGTGGGACCGCAAAGCACATCGCTGTATTTTCCTCGGCTACACCGATGCCTCGAAGACGTATCGGGTCTTGGATCTCGAGGACGAAAGACTAGTGGTAACACGCACGATAGTACTGGACGAGCGACCGCCTAGCGAGTACAGAAGCCATCAGTGCCGCACTGAAGCTCCTTACATGGTCAACTACAACTGGGATGAATGCTCTCATTCTCCGATTTCTCCACCTATACCTCGAGATAGTGATGATACCGCTGATATGGAGATTGACTGTGATGGAACGCCTGCGGAGCCTATGCGAGTGGACAGCGAGGATGAGAATCGGGCGTTGACACTGAGTGGCCCGAGCCAAGTGAGCGTGCGCCCTGTGCTAGCAACCCAAGATCAGTCGCAGTTT
>Contig_281
ACACCTGCATCACGACCTGAGAACGCATCACGGTACACGTGTCGATGAAGGACACCTACGCGCCGTTGGTATGACAACCAAGACGAAAGAAAACATGGCAGAAGCTCCGCCCGCAAGGATGGATCCTTGATGGAGCCAAAGGCATGACCCGAGATGAGCTGAGAGCCCCCTTAGTGCTGGGGCGGGTGTTGCCACTTGTCGGTGTCGTCCCTCGCATCATGCTCCGGACGCGTTCGCGACGACTGTCGTGCTCTCTGTTGCGAGCTGTGGGCGAATTCCACACGTTCGGATGCTATTACACCCTGTGTCAAAGCACTGTACGCGCTTAGCGCAGGATCTAAGGCAGCTCTGAGTGTAGGCTTTGCGGCCAACACAGCTGTGAGCATGGGGATGTAAATCCCAGCGTGCTCTAAGAGCACAAATCAGTGTGAATTTGACTGGAAGCCTCTACATGCTCGTGGCTGCTCAGTGTAAGAACTTACCTTTGGCTGTTTTAATTCTCTCATCTCTTGTTGAAGAATCAGGTGATTCTCAGATAAATNGGGGAGGATGTAACGGGCTACAATCCAGTGTACCCCCAGGTTACATACAGAGTGACCCGTCACTCTTGTGGACACCTGGTACACGGTACACGGTACCAGGTGAGCCAGTCAGGGAATAACTACTNTAGCGCCACTATAGGTAACCTCTTGTTTGTATGGAGCCCAAGCTAAGCTTACTTATAAATACATCAGTCTTACATCTACTATATCAAGTAGCAAACCGTTCCCACTAAGGCCGGGAGCATGTGGACTAACGTTCACTCGGGTGGCAAATACCCTTAAGCACTTCATCTGAGCAAGGTGCTGGCTGCGTGACCCCGCCACAATAAGAGTGGACAGCCTTAAGTTCTCAAGACACAAGGTGGGAGAGATGGGCCAGCAAGGTCATCGGATTCTTTAATTTTGCTGCTAAATGATAGCCATGTTCCATAGTTAAAAATATGTTTACTCCTCTGTATAAAAATTAAAAAACATATTAATAACTTATAATATATATTTGTCTAATCATATAGAAGCAGCCACACGACCCAACTGTCCTTATTGATAAAAAACGCTTAATTTTCCCAGATATGTATAATTCGTTTTTAAAACGACGAGTTAGGGATCGAAAACACTTAAGGTAATTTCTGTATGGGAGCATGTAATTCGTGCTAAAAAAGAATAATGGAACTAAGAAAGAGCGAATCGCCACTATCTGTACCGAGCTTACTTTGTATACAGGCGCTATTATATTAATTAAACAGTTTTTGTGGAATACAGATCTTTGGCGCTGCAGGCAAAAAAGCTCATGATTATTCCCCAAGATCTCCCGGATGAATCGCTGGAATTCTCTTGAAGGCGAATCTCCCAACGATTGTGGCAATCGCTCTCCAGAACAAATCAAATTCCACAATCAGTGACGAGCGCCAAGTTGACGCTTGGGTGTTGGCGTCCAACATCCACACAAGGCAGAGCATATGGGCACAATCTGGAGAGCGGATGCCATGGTACTGCAAACCTCTAAAAGTCAAGAAGTTGGCGCGAATTCTATCACCCTCCAAAACCAAGACCATACCTTCCTGAGCGTTAATCATATTCGACCAAGCGAGGCTTTAGCCGTGTTTGTTGTGCTTCGCACACGGATCTTAAATCACACGTATTGCTTGAAAGATAGCATTCACCCCCTCCTGCCTGTATCGCACATAATCGGAAGGCTTTGCCCGGCATACAAAAATCCTAAGTAACTCCCATGCCACTCTCATCCACACGAAATGCGAGGCCGATTTTAAAGCACAATGTTGTTTTGTAAACATGTATTACGGCACATGTACTGTACTGTACCCGCTAAAAACCGGCACATGTCCGTGAAGTAATGTTGTTAGATTGTCTCCTCGTCACATTTGATTCAGGGGCTAACGCCTTCCTATTTAATACTTATTAATACATGTATTATTACAGTTGAGCCAATGTTATAATACCGGTTCACAAAATGAGAGCTCCCTCGAAATGGGTGCTACACTCCCGGCCAAAAATATAAGCTTCATCCAAAAAGACGCTTTATTATTTTCGCTCTAAGGTGCGGCTTTGGCACGAGACCCTTGCACGGCTTTCAAACGGTGCATTGCACTGTACATGTAGAGTAGCTCCCATACAAAATAAACTGATTGTGCACATAATAAAAGAGCGCGAGCCCTCCCTTACAAATTTCAATATCACAAAGAATCTAGGTATTAAGCGGTGGGATAATACTCATGCTCAAACTGCTCCTTTAAAAGATGATAATTGGGAGGGCTGCGGCGCTATTTTGAGGTTTGCTCAATTATTTTTTTCAGGCATTCGGACTTCGTTAATCTTGGGTTTCCGTAACTATTTTAGCAAATACAAAAGCTAATACGAAACTTTATTAGGGTGTATTCGGAGAGGGTACTTATATGGAAAAGAACCCGTTGAACCTTATAAACCTTGTACACTCCGAATAAATTAATCCAGGTATATTTTATATTCCCACGAACATAAAACGTTATTCGTGGATATTTACTTGCACAGTTCGGTACTGTATTGGGCTTTCGGATATCTGTCTGAACTAAGTTCAGTGAGCTTCGAATCGAACGCGATGGACTCTCCAAACGGGAAATTACTACCTTCACGTTCCGACGGTTGGAGGCTTGCGCATCCTACAGAGCACTCCCGACAGCCTGTCGGACAGGATCCCAGTGTTGACGATCATGATTGTCCCGCCCGTGGCATTGGTTGCGCGCCTACTGTGCTGCTCGATGCGATCATTCACTCTTCAATTTGCCAAGCGGCGTATCTTCCCAACTTACAATAATTATCAAACGACCATGCATCTGCAGAGCTTCCTGATGATGGTCGTGGCGACTCTTATCATCGTAAACGGCAGTGTCTCTGCAGCCGATAGTTTCAACCTCCGTAAAGTGAAATCAACATCTCCGGTCAACGCCATCAATACCGTCAAGACAGAATTGACGAACTCGCGAATGCTACGCGGTGCCGACTTGACTACGGGTGACAATGGACACGTCTACTATTACCCTGCCAGGAATGGCGAGAGGAAACCGTTCATCGAGGCTAAATTGAAGAAGGCTCTTGCAAACCCAAAGAGGGTTAACCGACTGTATGCAAACTGGTACAAGAGTGGGTTTTCCGCCAAGAGAGTTGCCAAGGAGCTAAATCAGAGTGTAAACAATGAGCTCGGCGACACGTATTATAATCTTGCCAAGGGCTACGCGACGTTCGTCAAGAGAAAGAAAACTCAGCAGCATCTTCTTTGAGATAGCTTAAGTTTTGATGTCGGTTAGAGAATACTACCGTCTTCCCCCGCACACAACGCCTAGGCGCTATAGCGTAGTCTTCAACATACGATAGAATTATTCGTTTTGAACGCGTAGGCGTTATGCGACGAAAATAATATGAATGTTTGAGCAAATCAATCAGGGTCTACTTTGTTTAGTGGTGTAAATTCGACCCTCCTATGCTACTGACCGAGGTTCGAGCCCGCCTTCGTGCAGTTCACAACATAAATGTGCGTATAGTAAGGGTCAGTTGTTTTCTTTCATTTGGGGACTGCATTAAAAATACGGAGGTTTTATTATTTTATGAAGAAAATATTTGCACAAAACATATTTTTTTCTTTATATTTTTTCACCATACAAAAGATTAAACAATGCACCCATCCACCTCAACTGCGAAGTACGATCCGCTACGAGCTAAATGCACCGTCTTCATCGGGTTCTCTACTTCGTAAGTAAATGTTGAGACCACCTTGCAGTCCTTGTCTACTGTAGTCACCTCAACGTTCCAGTTGTGAAGTTTTGAAGCGGCATAAATCTCCAACTCCCCTGGATCTGTGTCTCCGTTTTGAATATCTTCCAGATACTGCGCGTCAATGAGACCGTCGAGATCGTCCAGGGTTTTCATGTAGTTTACCAGCTCGTAAACACAGTCGTCTATAGCAGTTGATGTGCCAAAGAGTAAACAGTAGAACAAGCTTGGCCTCTCGTTCTCGGGCAGGTACCAGGAAGGAGCGGATACGCAGAGCTGCTCTCGATCATCCGCTTCATCAAGGAGATATTGATACGATGTGTGCCATTTCTCCATGTCAAGATCTGGTTCCAGAAGGTCTCTTGAGGGCTGATGAAGCTTGTCTTGGTTAAAGCTTGACTTTGGTACAATCCCGCACAGTGTAAATGCCATCTTGATGTCATCTGCTTGACGAGTTGCTACCCAGTCCAGCGTCCATTCCGCGACAGTTTTGTAATGGGGGATCTTGGGATTTCCAGCAGCGGTTTGCATAGCCGGATCGATCAACGCTCTGCTAATGTAGTCATCATACTTGTTCCGGTAGAACGATTGATAACTACGATTGACAGCTACGTTAAGTGGCTGTAATAAACTGCTGATGTTGGGCGGTACCACCACGACAAAGATGTTGTAGCGCTCCAAAAGTGTAGACTCTGCCAAAGCTACGTGACACGCGTAAGAATCGATCAAATAGAGCACCGGCTCCCTAAAGAATTGGGTCTCCTTCCTTGAACACAACACCGCTTTAGAGAAGCGCGGCAGGATATCTTCGTTCCACATGCCAGTACTATTCACATCTACCAGAACACCATCAGGTCACTTCGGACGATTCTTTAGTTTTGAAAAGAGAAGGTGGGGCTTTAGGAAGATTCCAGAGGCTGTAATGGCAAACGTAGCAGTGAAGCGCTTATGACTTGTCCCTCCCTTTTTTAGAAGTACCTCACGGGATCCGCGAGTCGTGATGGTCGTCTTTGGCTCGGTTTCAAAGTACCTTGGTACTGGGTCCATGTTAACGATGTTGTCAAGCTTGATATTGTGCAGATCGATGAGTTGGTGAACACGATGAATGAAATCACGGCAAATCTCTCCAGCATTATCAGGCAGTATTCGTGTAGTCGTCTGACGCCGAGAGACGAGGTTCTTCCGACGTTTAAACCGCGCCAACCAACCAGTAGACGCACTAAACCCCGATGCCTGAGGACCATGTAGCTCTCGGTAGATGTTCAGAGCTTGCAGCCGGATGTAAGCGTCCTTGACCCGCAGTCCTCTAGTATTTCTGTCTAAAATCCACTCATGTAGACGAAACTCTACATCACCGTGCTTGGCAGGCCACCCAGCCTTCTTGCTGTACGCGTGGTAATATCACGGTCTCTCAGAGCTTCCTTTAGTTTGTCGCGGAGATCCCACCACCCTCGARTTGTTCCTGGAGCTATTTGGTGTTTTTTCCCTAGAGCAATGAAGCCTTTTCCTTTGACGCCTTTGGCGTGTTGGGACAGAATATCCAGCTTCTCTTTGATAGTATAGTTTCGGCGCTTGCTTTTCACCATGGCAACTTGGGAATGAGCAACCGACAAGAGGAACGAGAGGAGTTGTGGTCAAACACTGACAGCCAACCACCTCCTATTACAGCTATAATTACACATGTTACTGTTATATGTAGTAGGCGTTGTATTTTGCTATGTGTTCTATACGAATTTTTTATCGCGAAAGTTATAATTCCAATATTTTATTAAAGCGCCTAGGCGTAGTGTGCGGGGGAAGACGGTAGTACCGGTGCAGCCCATTTGTCGGTTGCTTAAACACAAAATGTCATTATTTGAGTCCTACGTCAGTAGCAGTGTACTTTGCATGACAACCGAAGTCTCTGTTTTACTCTATCATCATCGTTTTAGTTTCTCAAATGAAATAACCCCCCCCAAGCACTTAAAATCAAACTTGACAGCACCTGTATTACAACCCAGCATGTCGACTTGGCTCACAGAACTATATCGTCGCCATCCGCAAGGCAATAATATGGTAGCTGAACTGGAAACGCGAACATAACAAGGATTGGAGACATGCTTTTAATTAGACGGCTTCAGACCAACAAAAACTGAAATAAATAATCCTTAAATAATCGATAAAAAGATAAAAACATTTTCGAAGACGATCTGATTATTAAGGATAGTGTGACCGACGAAAGCACACAATTAAAACGGTACATGTGTACACTGAATTGGTGTCGACAGAACGCTGGGCGCATGTTGTACACTCGGTGAACATAAAGGTACATGTATAACGCAGGGGTTAATGGTAACTCCAAAATCGGTGAAGTTAATATTGTGAAAATATCACCTGTAGACCAGTTAATATAAAAAATATCACCTAATATTTTCTTCTGAGACAATATGATATTATTAAATATCAACTTAACCCCCCCAACGCGAGAGCTTCTGGCTGCGCCCATTTCCCGAAACCCCATA
>Contig_282
TTCTTCTTCAAACGCAAGGCGTTCAGCTCCTTCTCTGCGAGCTGAGACGACGTTGTGTTCTCTATCAAACGCTGCTCAGCTGACGCCTGCTCCTTCCTCTTGGTATCGAGCGAGCGCATGCGCTCGCCAATCAGATCGTCGACATATCGGATTCCCGACCTCTGTCTGTTGGCTTCTCGTCGCCTTCAAAGCTCTCTTCAATGTCCGCCACCTTTTCCTGTAGATTGGCCTGGAAACTTTTTAGTTTCTTGCGGTATTCGCTGCGTTGGAACTCGGTCTCAGCGTTTCGGGTGGAGTAAATACGTAACTGGCTGATCTCTTGTCCTAGGTCTTCGACCACGCCGTTGATGCCGCTCATTTGTCTGTTGAGCCCTTGGATCTCGACTTTCAGAGCCACCACGATGTAATTGGCCCTGTAATCTGCCAACGTCTTCTCCGCTTCCGACACCTGAGAGATCGTTTCCTCTGCGTCGCGTTGCGAGTAAAGTCCAGCGCCTCCCAGCGCCCCCAACCGGTCCGCAACAACCTTGAAGCGCAGCATGCCAAGGTACATTCTGCCGAGAAGGAGGCGCAGCTGCAGCTTGACGAAGCACTGGGGACCAAGAACGCCGTCACCGAGCAGAACAAGCTGCTACACTCTCCACCAGTGCAGCATTCACTTGAGCTCCAGTCGTTCTAGATGGAGCGCTGTCGTTCAAACATTTAGTGTCCGACTGCGCCAGCAACATGGGGTACATGTCACGCTGTTTCACGATGGCAGTGGTCATGTCGCGCTCCTGTTCACGCTCCATGCGCAGCTCTCGGATCTCCTTACGAGCCATGGCCAAGCCCTTCTTGATCACATTGGAGGCTCCAATTCGGTTCCGTTCTTCGTCTGAGTCGCCCGTGATAATCAGAGGCGCCGACGAGGTCATCGACTCAGCATCACCCACTGGGCCTACCTTGGCCTCGTTCACCTCCGAGAGCTCGCGGATCAATTCCAGCAGCTGCTGGTTGCGCACTTGCAGCTCCTCCACGTCCTTGAAGACCACCAAGGTCTCCAAAACAGCAGGTGCTGTGCCTGACACGATAGATCGTCCACGCACATCTTCTCAAACGTAGCCTTCTCCTTCCATGCCTGCTGCTTGTGGCTCTTGCTGTTTGCCAGCTCCCGCATGCTGTGTCCCAGTCGCTCGATCAGTTGGGAGTGGCTGGCCAGTGGCCACAGTACGCTTGTGTTCCAGACGCAGCCCCATAAGAACGGACACCTTCTCCTGACCTTCCTTGACGTCTCCGTTGTATTAAACTCCTCGTATCCGTCCGTTGCACTGCACTAAGTGAAAGATCTGGAACAGGACAAGTACGAGCAAGTGCTCGCGTCTGGCCGCTTTTCGTCTGCGGAATGTGAGAGCTGTGCGACTGTCAAGGAGCGCGAGCGAGCGGCCGAACGGGCGCTGGCCGCTGCGGAGGCGGTCAAGCGGGAGGCACAGGATCCTAGTATCCGTCAGTTGCACCTGCACTCCTTGCTGCACTGCACGTGACTCCAACAAGCAAGGCCAATGAACCCATGCAATTCAGTGTGGCTGAGCTCGATTGTTTAGTTTCTTGGCGATAGTCGAAGGTGTGGTAAGTGTAGCGTATACGATAACGAGAACGAGCAGGAGCTAGAAGTTAATCGATTCGCGAAGCTCAACGACAAGAGTAGAAAAGATTAGAACAATATTTGATGGCCAAAGTTCTTATGAAACTAGTAGGGATTCGCGAATGGGAAGAAATGGTTGGGATGTAAACTAGTTTTTAGTCCAAAAGAAAAATGTAAAGTGGGCCAGACTGGTAACAATTCTGGATAAATATTTGAAGAATGTTAGGGTTTGAAACTGTGATTTGACATGTTTCCTTGAATGCACCGCATGCTAGCATTCGAAAACCTACGGGTGAAGATACAGTAGTGGTTATTTAAAATGGCGCGCTAGGGTTTTCGCAAATATTTATTTTCTTAGCTGCAGTGCTATTACAAAAAAATGCAAGGACATCTTTCCATGGGGCACTAAAAACTACCAGCAAAACTGGTGGGAGGTAACAAGAGCGGCATGTATGAAATGCTACAGCGAAATTTTCTTCCTGTTCTTCTTTCACATTCTTGAATATCATCCCACAGAGCTCTAATGAGCACGGAGGAGGTGGCTCCATGTTTTCAGTCCACGACTAGTGTCTATTGTCGTACCAATCACCAAATTGTTTGAAGAATTTCCACTTGGAGCTTTGCGGATCCAAATTAAGGCCATCGAAAGCCATATAGGCCTTCCTTGCGTCATCGTATTTTCTTTCCAGTCTCTCGAACGCTTTCAGTTTCGCTTCAGCGTTGCCCAAAAGCGTTGTAAAGGTTGACTCCGAAGCTTTCTCGAGGTGGTTTTTTCTACCGAAAAGTTTGGTAAACCATCCTCGTTCTTCCGCTGCAATAGACCCCGATTCGTTGCTGGGATAGTTGGCGCTCTTCTGAGATGCTTTGACGGCTTGACTTAACACTCTCTTCGCCGTGGTACTACCGGTATTATCAGCAGAAGATGTAACAAGCAGATCGGAGTTTCCGCTCAGTATCTTGACCTCCATAGCCTCTGAGCTAGTGACCACGTTGGTGAAGAAAGCGAGAGTTACAAGAAGGAGGGTACAGCGAAGCCTGGAAAGAGCTAGCATTAGAGCGATAGAGCACTTGCAGCACTTGAGAGGAAGCGGGTAAATTGGAAAGTGATTATTTGGCCTCTTGGAGGCGAATGGTAGACGACGTATAGTAAGGCTAATCTACACATGTAGTTTTTTTAGCAAATACATACACTTAAGTACAGTTCCAAAGCGTAACTACACAGGAGCCACGGGATTATCCCGCGGATAGCGGTACTACACATGGTGACCATCATACATGCAGTATAATGGTTAGCCATACACGACAACGAGCCCAGCTGTCACGTAATAACTCTACAACCTGTTTAGAACCTGATAGCACCGATTAGCTAATTCGTGGACATATTCAACGTCCTACATCCGTTACTTTTGCAACTCACATCCTCTCCGTTCTACCTTGCATACGCATCCCGCTGTTTACACGTCTTGATCGTCACTGGTACTGTTTAGCAAAACCGAGTAAGCAATCCACTAATATATACCGTACCGTATGAACATAAGAGCGCAAACCGGAGGCGACATTTAAGAATCATGCGTTACGCTACAAAGTAACGTCCTGCGATGACACATTCGAGATAGGAAGTCTTTAGAGTATATAATTCGTCGACAAGCGCATGAAAAATGTCCGCGGGACTGCAGTCTATTCGCGCTGATTCAAATAAAATAAAGATGATGGCATTTTAAACTTGAAAATCTGTAATATTGTTTTTCATTAGCTTTATAGTGTACTATTGTTGGGGCGGCACTGAACATTATCGTCCAACCACGGGCGTCCTCGTCACAAACACTTAGTGCGGCTCCAGCTGCCATCACTTTAGTCAAAATGTCATCGAGCTGCCATCACTTTAGTCAAAATGTCATCGAGCGGGCACAACTGCTGCCAATCATCTCATGTAATGGGACATCGCGTCGTTAACGCCGACCGTGGGTGGGCGACAAGCAAAAATCATGGCGTCTCTGTAGATCGTAATGATGTCGGGTTAATGCTCAATCCCAGCTAAGAGCCGCAAACCGAGTCAGTAATTTTTGCCCGACTGTTCTATTCTGTGAAATATATGTTAGAGCTAAGGGGGGGGGGGTCCGGCTGGTGCTTCTATTTTCGTAAGATAACCAAAAAAAAGCTTTAAAATGTTGAAGAGAAATATTTACAGTAAATACTGTGGGATAATACCATGATGGCTAGATCTTTACCTTTGTTTGATTCATAAAATATGCAAACCTCACGCCTTTTCTACTATGGAATGTTGCACGGTCTAGAAGCTTCTAAATATCCCAGCCGGGAGATGACCCAACCGTACAGCTTTGGCACCATTGCATACTCAGCTTGCTTCTAGTATAAACAAAAGCCATCGCGCTACAGAGCGTAAAAGGTTGTGTATTAAAAGTAATGGTACTATCCTGGGCTCGCAAAAAAATTGTCGATGATTAGGTCTCCTTCGTCGGAAAGTACTGGCTTCTTCGTCTTGGTTAAAATGCGTTTCATAAAAAGCCTTTGGCTCTGCAGATATAATAGGGTCAATAACCGTAAAGGTTTTTCAGTACATGTCCATCATGCATAACGACAAACCTGTTGACATCAACGACATCAGGGAATGACGAGTCTTCGACATGAGTTAGATTAGATGAGGATTCTCACTTTACAACTGAGGAGGTCATTAAATTATAATTCATCGACAAGTGTATGAAAAAAATCAACGGATTTGCAGTCTCTTCACGATGAGGGCATCGTCTTGAAAATCTGAAATATTGTTTTTCATTAACTTTATAGTGTACTATTAATAGCGTCCTCTCCACGAGCGTCCTCGCCACTTGCAGTTAGTGTGGCTCCGAGGTGAAGAATAGTGTTTGGCATGCGCGGGCTCACAATATTTGCGTGATGCCTATTTTCGGACTACATGTACTTATTTTGACGGAAAGTTTGAATCATCTAGCCACTGGCTGCAGCTGCCTCTCACACTGTGCTGGTTTGTTTCACGGTAAATTGCGGATTGCAGTGCTGTGCATCGGCAACATCACAACACCGTAGTGCTGCAAATAGCTGATGGTCTGATAATTTAGCTGATTAACAGAACATGTGCTGAAAAACCTGTACTGTAATTGAGCCCCTCACCCCCCTCCCCTCCCTATTACTTAAGGATATCTGCGGAGCCACAGGCTTTTTGATGAAGGCACTTGTTGCTGTTCCAACCTGGCACATATGAGACGAGACTAATAATCCAGACTGTTCCAGACTAGATCCAGACTGGTCCAGTCTCGTTCCAGACTGGTACGGTATCGCTCAAGATTGGTCCAGACTTGTTCAGATTAAAAGAACGAGTTCAAACCGCTGGTATTTATTCTAAAGAGGGTATACAGATCCGGATAAACGAAGCACATATTAACTTTAGCATTGTTAGCGAATGTCATACTTATAAGACAATCTAAATCACTCTTGACTTTAGTGAAGACACGGGCGCCAATTCGTGCAGGTCATTTATGTGATACCTCGAGCGTTCACACAGGTGACAAATGTAATATAAAGGATTATATATGCTCCTCTCCACTTTCAGCCGTAGCACATTCGTAGGTACCGGTATCGAAGACATTGCAGCATTTTTTTGTCGACTCGTCCGAGCTGAGGTGCACCAGTAAAGTGCTCGAAGCTCAAAAGCACGTAGATACCACGATTGTAGCTGTCGTATTGTACTCCAACATTGGAGCTGTAAATGTGAACGCTGTAAGATGGCTCCTCTGCTGTTTTCCGGAGAAGATGTATCAACTTTTGGGCAGCAGCTCGAGCAAATGTGACGTAATTTGAGCTCATTGGATCGTAGATGTGTACTTCCCGTGATGACGACTGTATCATGATGCTGCACCAATGGTTACCGCTACAGTTGACCGGTATAAGGACCACCTCACTGCTATTCGCGCGCAAAAAAGCAGTGATGTTATCGGTATTGACCGTGATCTCCCCATTGAGAACGATGCCCAAGTGTGATGGATCAACTAGTGTAACGTTTGGATCCGTACCGAATAATTTTTCGGCAACCATGCACATTGTATCATCACCGACACAACCTCTAGCAGTAAGATCCAAAGCATGAATCTATATCACAAGAATTAGCATATTAACACAATAAAAATATCCAATGTGAAAAAATAAGGTCGTACCGATTCGCGATTCAGAGGTAATTTTTCTAATTTCTTGAACAAATCGTCACTTCGTTCCACCTCGAAATGGTTTGGGAAGTCGTTATTTAAGTCGACACATTGGATCCACTCTTTTGTTTTGTCGATCCTGACACTGCTTCCATCGCTCGATGCCACTTCTTCATATACATGAGCGTAGATGTACTGAAACTCCAACTCCAGTTACTTCAACTGCGACATCTTTTTCAGCCAGCCCAACAACTTACGCTGCGTAGCAGGACACTTTAGCGTCACATTCGAGAGATAATCCCTGGGTAAAACGCGGTGGAGCTGATCTAAATTGATTAAAAGTTTGGAAACTGGTAAACTTGAAATTTGTGAGC
>Contig_283
TCTCTTCATAAACCTGGAGAACGTTCCACGAGGGACTGCGCCATCTTCTCGAGTAGACCAGTGTTTTTCCAGGCCATCCGTATGAGAACAAAGGGTTCGAGCAACGAGGAGACCAATCACGTGGATAATTTCGTGAGCCTGGATAGGTTTTACTCGCCRTAGCTTCTCTTCAATCTCTTGGACAGAGTCGACCTTCTTTTGGGGATCCNTTTGCTTGTGCTTGAAGCTGCTTCTCTCGTTGCTGACGTGCGACAAGCGGGATGCAAGCCTCGCGATACAAATTCGTCTCCTTCTGAATCACAAACCAGAGCTTCTTGGGAAGAAAGTAGAAAAACATTCCTAATGAGGACTCTGCAAATGCTGCTGCAGATCTAGTTGGCCCCCAGTTTCCGTCGTACAACTGCGCGGCTTCAAGAGTCAAATCACCTGTTTTCAATATAATACAGAGTTAGAAAAGAATCAAAAGAGTTATATTGTAGACGACCGACTTACCCGAATTTTGCTCGTCATAAATGTTCCACCCAGAAGCTCCCAAGCGCCGCATGTCTTCGTCGGCTTGCACAAATAGCTCACTGTCCTCCTCACAGTCGCTGTCAGACTCTACTTCGCTTTCGTAGTCCTCTCGTGGCGACACAGGCACATCCAGCTCATCATCGAAGTCACAACCAATACTGTCGTTGTCATCTTCGGCTTCATCGCACAGATTCACATCATCTACAGCGACTGACCCGAACAGCTTCTCCCCACGTAGCGCATCCATGAAGTTCTCTCCATCAAACTCATCAATCCCGTTGAAATCGTCTCTTTCACTCTTCGACTCGTCGGCACGTTCATGACCCGAGCGTACATCGTATTCCGGATCCTCCATACTAGTAGTGGTGCTCCCACCTTCTTGCTCTGTATCTGGCTGAATTGCTTGACTTGCTTGAGTCGGCGGTGTAGAAGCTGAAGTACGCGGAGGGAAACTCGAAGGAGGAGTTGGAGGAGTAGGCGTCACCTCCAAAGTTGGTGCCGCTTGTTCTTCCGCTGGCAGCACTTCTTCAACCGGCGCACGACGGCGAGCCAACGCCGCATTCTTTCCCATGGGGATCCTTGCTGGGAGTGATGGCAAAGGTGAGAGCTCCAGCAACCCCTGACGACGTCCAAATGTCATGAGTTCTTGTTCGCCTGCACATATCTGTCAGTACTGTGAGTATATATACCGAGCTGTCTGCAGAACGTACCAACAAAGTATTTAACTCCGCGCTTCTCTGCATCCAAGCGGCCAGTCACACTGGGCATCACGTACGTGAAGTCCGCACTCAGTCCTTTAGGCTTCCTCGCTTTCCATCCTGCCTTGGATAGCTCGCGCCATAACTGCTTGAACGGTTTCTCGTTGGGAGCGTTCATTCTCGAATAAATCTGAAATCTGTGGTCACCAACAACTGCCGAAAATAGCAAGAAACTGAATTTTCAAAACCTCCAGTCATCTTATACTGTCTTTTCTATTCAATTCGAATTATCCCCGGCTATCTTCCCTTCGTAGATCCTTCAAGATCGAACCACCCATCTCTACCCTTTACAAACACAAGCATGCGAGGAATTGCGACGATTACTGGAAATTATGTCCTGTCATAATTCTTATTCTGTAGAATACAGAATAGCGCTGTAAAAGGGTTAATTAAGAGACTGATTCTTACTGTTCTTTGCACAAACCACTAAAAGGCGACTTCTGCGCCCTTTTGCCGCGAAAGGGTTTAAAAGATAAGTGATGTTTCCATCTCATCACTAAAAGTGGCTCTGTTTAGTGCGGCTTGTCTCAGGCCACGTGCAGATGAACCCTTCAGTAGTAATCCTTGCTCTTAAAATACCCATTGACATGAATAAAATACATGTATCAGCTCTCGAAGTCTAACAGCTAACAAGGCAATAACCGCTCCCTCGTTATATGGAAAACGAAACTATCAAAAAGGACATTTCTGACGTACTTTGCTGTGGGGAAGTCACTATTGTAAATATCGTAACCCTTTTTTAAAACTACAAGTTTTTTTTGCCAATTCAAATGATGCGTTGGGTGAGTTGAAAAACAAAAACAGCTTCGCCGCAGAAAATAAAAGAAATATTGGAATACATCCAGGGAAGTCCAAGGCAACAAATTTGTGCAAGTAAGCAAAGCGCAGCGAGCTCGCTTGTGTTCAGTTACTGAACTTCAGTCCATTTTCTTAACAAAGAAGGTGATGACGTTACACTGCAACTTTCATGATTAGTCCTAGGTAAACAATACTGTAGACTCTTCACTTTACACAAGGATATCTACAGTACAGTAGAGTACCCTGGTGTGCTGTAAACTGTACTTCGAAGTCTTCGAGTCGAAGTTCGACGGCGAAGATGAATTGAAAATGGAATCATGGGATGTGGCGCTCAAATCATGGAAGAAAAGTACCGCGCCGACGGCGAATAATATTCGCCGAATACATGTACTGCACCCCGTTTTCGCGGGGGTGGAACATAAAGGATTTGCAAAAAAAAATCGGATTTTAGCAGACAAACTATCGTTCATTTGGATTCAGGCTCATCACATCCGGAGGTTTATCAAAGGTTCAAGGGCGTGAAAACGGGGTGCAGTACTGTATGAGCCATCGACAATCATGACCATTCGTGCAGGCTGTAGTGCAGCCTGCACCGCGCAAAGCACGCACTGCCAGGCTGGCAGTGCCAGCATTGCTGCTGCTGTACATGTAGAAGTTCTACAGTACTAGAACAGTCTGTGCCCTGTACAGTGGTACTTTGTGCGACGGCGTACTACATGTAACAGTACTTTTGTACATGAAGACAGTGCGCAGTACGCCGTAATTCGGAATCCGTATTACGTCGTATTACGGATACGGTATCGGTCGGTGGAGTACCGTTATCCATGTAGGCCATCTAGCAATCAGTTTGCAATTTGCTCTCCACACTATGCGTCTTTATCAAATCTTAGTGGTGCTCTCGGCGACTCTCTTGTTTGCCGGGGAAGTATCTTCGATGTCTTCTGTCTCTACAAGCGTTGCTTCACCAACCCGACTGTTGAGAACTCACCACACGACCACTCAAGACAACACTGATTCCGAAGAAAGAAGTTTGACCCCTCAAAAGATGATGAGCATGATGAAGGACAAGATGACCCCAGGCAAGTATGCTACCAAGTTGGGTATAAGCACGCAGCTTAAGACTATGACAACCCAGGAAACGGAGGGGCTTACTCAATATATGCAAAGCACTAAATACATAAAACTCCAAGCCTACAGCAACTTCTTGAACGAGATGGGGGAGACAAAGAAATTTGCGGACCTGGTGAAGGCGATTAAGGCGATGTGATCGAAGCGTACGAAGGGTATTACTCGCACATAAAAACGAAGCATTTTACCGATAACTTGTCTTGTGCTTGGTTTAAAAGACTTCTTAGTATATCTGGCTCCCGCCTTCTTTAAGTAGGAGTGGTTTGTGCAGAAAATATTAGGAAGTGGTGCTGATTAGTTGTCTGCGTAGCAGCGTAGCTTTTGAGCGTTCCGTCAGCATTACAAGTATTAGGTGTCGTTGTTTGGTTATGATTCCCTAGCTTACGTGTTCAAGTAGCAGACGGCACCAAAGTAACTTATCTAGCACTGCTCCATGAACACCGTTCCGATGATCGAGCCTGAGTGCTACATGAGTGATGCCTCTGTATGGCGCTTGCGCACGTATCAGCCCAGGTCAACCGCCAGGCACATTTACACGCCGCCGCCAGGTACATTTACACGCCGCCGCCAGACACAGCAACATTACCGCAAAAGATTAGTTAACCTCATAGTGTATCAGACTGATGTTTGAGTAGAATCGTTTCTACTCAATAGAAACGTTTCTAATTCATGCTTCGTTCATTTTGCACGACGAATTCCATTCATGTTGTGAAACCGCTCACGCCGTGAGTCACGGTAATTAGTCGTAGCGCATGGATTTGCACTTTAGTGACATCACAAATTCGGGATATTTGACAAATGGGATCAAATCTAAAGAAAAAAANTGGGGTTTGAGCAGGTCTCATCGAGCTCTTTGGTTCCAGTATGCTCGGTTCAAAAATATGAACTCGCTGCTGCTACCAAAATTAGCCTCTACTTTCAGTGTACTTGTTGTCATATCATGTCAACTCTTGGTGGGCCGTATAGAGCCAGTTATCGCGTTTCGGGACGAACTTAAGTGAAATAAAAAATTAAATACTTTACGGGCGGGAGCCTAACAACTTTTTAAAAATTAAAAGCCCGCGCTTTCGAAGCGACTGGCACTCGCGAATCTCCCCCCTCGGCGGCAAAACAAACGATTCCTGGTGCGGCTCAAACCCTGAAGCTGACTTCTTGGTATGGTACGTTTGTATGTTACAAGTAGAAGGTTTTTGTAATAATAGCTAACTTGTACGAATGACAGGCGGACAGAGACAACCTCCCTCGATATCCCAGCCACGGCAACGTCACGCGTGCGCAACGAAACACAGCAGAGCTTGCGCGCGTTCAAATCCGTCAGAACGAGCGTCAGTTGAGGAATCAAGTTAGGCCGGCTGGAACTCAGCTCCCTCTGTTGCGCAAAATCAGTTATCTCTGGCGGCTCTTAACGCAGAGCAGATTGCGCGCTCTCGCCAGGGGGAGAAAGCTGCGCATCTCGCCATACATGGGCAGCAGCGAGCTACTCGCAAGACCGCCGCAAAGCTGAGGATGAGTCGCGAAGACTGACCGGGCGATGATAGATGAAAAACTCGTGCTCTACGACTCATGTATCCAGAAAACACGATTGCGGTGGGGTCGACCGATAATGACCGTGCGTTGGCGGATATCATTGCTGTGGAAGAAGATGCAGAAGCTTTCGAAGACGCAGATCCTCTGCCCTCGACTGACGGGACGGACGACTCTGACCTTCACGATGCGCCGCACGAGAAGGAAATGGACGATGTGCTGGGAGACGAAGAGGGAAGTAGTGATGAGAATGATGTGGACGGAATAAGCGAGGAGAACGAAGACGAAGACCAATCTTCTGATGAAGATGAGGAGATTGGAGAGTCTAAATATGGTGCTGAACCAAAAATACACCAAACACTTTCGAAAAACAGAAAAGTAGTACGTTTCGGGTCTTTGAAGAAGACCTACGATTCCTGGAAGGCTTTTCACGCCGCATTCGTAGTGTTCCAGCGGGAGACATACCAACAATTCTCGAAGCGAACGAGTACGTCAGTGAAGATCCGAAACAACCAGATGACGAAGAATGCTGACGCTCTAAAGACCGCCGGCAACGTGCTAGGAAGGCAGTGAATTTGATTCCTACCGACTGGGAAACTACTCCATCACGTTTAAGTGTATCCACGGCCAGGAATACAAGGCACGTGGCAAGGGGAAGCGCAAGCATCGAAAGGTTCGAGATACCAAGTGTAGTGCAAAGCTGAACGCGCGTGTTACGGCGACTTCGTATGGAGGCTGGGGGCTGAAATGTCTGCGTCCAGTGTACACAACCATCATCTCACCAAAGCGCTTTGGGAGAGCGATGCTGAAAATCGAACTGTGAAAGATGTGCGCCTGACCAACGATGTCGAGGTCCTCCACAGAGATGGTGCCAACGTCAAAGGGATTCTGCAATACCTTCGCGAGCGCACAGGTAAAATTAAATGTTTTTGGAGTGATTTCAGTTTTTGAAGAGGGTAATTTTGGTATTTATTGTGTGATATGTAGAAAGAAAGATGACGCTGAAGGACGTACACAACATGGTTCAGAGAATTCGCTGCAAGCAAAGAGGCAACTTGACGGATGCAGAAAGAGCCTTCGCCGTCTTGGATGAGTTCTGCAGTCAGAATGCTGGAAACACCGCCGAGATTAATGTGGACAGAGAAGACGATATTGCTCGTGTCGTCACATTCCAGACTTCGAAGATGAAGCGTTTGCTCTCGGCATTTCCCGAGGTTTGTGATGGTGGAATCAACCCATGACACTAACGCGAATCGGTACAAGCTGTTTAGCTTCGTGGTGCATAACGTCTTCGGGAAGGTATGGCTGGTGTAGCGACTTACGTAATGTATAATTGTGGAGTCTCTAAGAATATATATGATGTATCCTTTTCGTGTAGGGTCAATACGTCCACCATGACACTCGTGAAAAGCGAACATAAGGTTAATTTGCGCAAGGTGGTGGAGATATTCAA
>Contig_285
GGTGTTGCAGAACGCATGAGCCGTTCCATCATGGAGAAGCCACGAAGCATGCTACACTACAAGTCTATGTCGACGGAGTGGTGGGCTGAAGCTGTGAGTACTGTAGTGTACCTTATCAACCGCTCCACGAACACATCCAACTCGGATGTCACGCCATATGAGTTGACGTTCCTAGTGAAGCCACGGATGGAGCACCTACGCGTGTTTCGATCACAAGGGTACGCCCACGTGGATGCCGTGAAGAGAACGAAGTTGGAACCCAAGAGCTTCAGGTGCGCGTTCCTCGGATACGCAGAGAACTTAAAAGGGTATCGTGTCTACGACTTGGATGCATCCAAGGTCAAGCTGTCACGATCGGTAAAGCTGGACGAGCGTGAGGTGGGCGGTATTTATGACACGCCGTCGCCAGCTTCTGGAGCAATCATCCATGTGACAAGGAGCGATGACGATACCGTGGTTCCAGCTCCAGAAGTGGAATGACAGTCTGTTCAAGATGAACCGATGGAAGAAGCGGAAGAACCTGCTCAAGACATTGAGATGGACGATGTTGAGCCGGAACGGAACGCAGAGCTACCACAGCTACCCGCACCGGAGGAGCGCCGGTCGAGTGGACTGGAACTGGCAACGTACCGCTGACAACCTCCTGCGTTCCAAGAGGACCGAATAATCTTCCATACTGCAACAGAACGCTCAACCCGACCTCGGGAACCGGTGTTTCTGCTTGGGAACGGCTACGATGACGATATGGAACGTCAGTCTGAACGAGGTAGTGATGGACCGCCGTCTCCTAAGCGTCCTAGGATCGATGAAAACTGTTAACTCGCAGAGGCAGTGTTGGCATATGCGGCCAGCATCGGAGGTGTCCCTGATACGCCGAACACGTACGCAGAAGTTATCGTCATGATAAAGCAGCTGAAAGGCGTCGGGCGATGAAGGCTGCGTTACACTCTCATTCCCAGAACGGAACGTAGACGTCGGTTCCATGTGGAATGCCTACGCGTTTTATTGGATGTCGCTGGGTGTTCACCAAGAAGCGTGACGAGAACGGTCGTGTTATCCGTTACAAGGCACGCCTAGTAGCTCAAGGGTTCAAGCAGAAGTTTGGAATCGTTTATTTTTTTTAGACGTACTCTCCTGTTGCAAACATGAACTCGATTCGAGTTGTACTCGCTGTGTGTGTGTGGCATGTGACTACGTTATGGAGAAACTGGATGTCGACACAGCGTTCCTAAACAGTAAATTGGTGGATTTGGTCTACATGGACGTCCCACTTGGTCTCGAGAACCCTGAAGGCAAGAAGCTCAAGCTTCTAAAGGCCAAATATGGTTTGAAACAAGCTGCAAGTGCATGGAACAAGACCATCCATCGTGTGTTCCTGCGGAACGGTTTCAGGAGTTATGGAGCCAACCAGTGTGTCTACGTCAAGCGTTCCAGGGACGCATTCGTGTACRTATGCCTGTATGTGGACGACATGATCATTGCGGCGAAGACACGCGAAGTGATTCGCGAAGTAAAGGACGCTCTGAAGAGTGCCTTCAAAATAAAGAGTTTGGCGAGGCAAAGTTCATCCTGGGGATGGCGATTGATCATGATAAGGCAGCTGGAACGCTGATGATCAAGCAAACTCGGTCTATTGACGATATTGTAGCGCGCTTCAACCAACGGAACGCCAAGATGTTGGATAACCCATGCGCGTCAAACATGAAGCTGTCAAAGATGATGTCGCCAGCCACGGAGAAGGAGCGACGTGAAATGCAGTCAAGACCGTACCGGTCCTTCATCGGATGCCGGATGTACATCACAACATGCACTCGACCGGACATTGCGTTCGTTGTAACGCAGTTGTCACGCTTCCTGGAGAATCCTGGAACGCAACACTGGAAGGCAGCGATACGGGTCCTGCAGTACTGGAAGACAGCTCGGCAGCACGATATCGTCTACCAAAGTGTACCGCAAGGTGTCAAGGCAGAGGCGTTCGCGGACGCAGACTGGGGAAGCAACATTGACGACAGGCGTTCCGTATCAGGTGTCATGGTCATGATTGGGAACGCTCCGGCTGTGTTCAAGTCCAAGTACCAGCGAACGGCTGCACTCAGCTCAGCGGAAGCAGAGTACATGGCTCTGAGTCTGTGTACGCAAGAGGTACTGTGGACACGTGCTATTCTCAAGGACATGGGTCACCAGCAAGTGGGAGCGACGCAGGTCTGGGAGGACAATCAAGGTGCTATCGCACTTGCAAGTAACGCTGGGTATCACGTTAGGACCAAGCACGTGGATATCCGACATCACTTCATTTGGGAGAATGCGGAACGCTCTATGATCAAGGTGGACTACGTCGACACGAAGCGCCAACTTGCGGACATGATGACGAAGGCGCTTGGAACGAAGTCGCTAGCGTTCCTTCGCGAGGCAAGCGGGATCAAGAAGAGGAACGCCGCGATCCTTAACGAAGACGAACGCCGTGCAATAGCGGTGAGTGGGAGTGTTAATTCACACTGACCCTGCACGATTCAGTTGGACGGGTGAACGTTCCAGGATGGACCGTTTCAAACCGGTTAATCTGGTGGGAGGCCAGGGGCGCTTGACAAGAGGACAACAAGGAGGACAACGCTAGAGTAGCAGTTGAGAGGACAGATTTAATTGACTTTAATCTACTCACTTCAGCATTTACCGTTAACAACAAACATTTTTTTGTTTGACTGTGGATTTGCTAAACCCGACTCCATTACCAATTTCTACCGGCTTCAACAACAAATTAGCTTGTCCCAGCCTTTTTAGCTACTCCAGTCATTTTTTTTGTTTTTCGAAGTTTTTCTTGTATCTGTTTCTAAGTTTCTTAGAATTTGTAAACCATATTTGTTATTTTATATTCAAAGTCGAAAAAATACAATACATGTACAAGCTGTTTTTGGACCATCTGGTATAAATTTCAGAGAAAAATTATCCTGGTATTCCCTCTTAGTCTCTTTAGCTCTCGAAATTCTAATTTCTGGGGGATAGTTATTATCGCCATTATAGTTAAGCAGATATCTCTTTTCAATTAGCCTGTCAGACACCAATTGTCGTCTACTGTACACGTTTATCCGAGCTCGTGTGGCACATTGCCAATGAAAAAGAAATGGAGAGCTTTGGTTGTTGGAATAGCGCGAAAAAGAAAATCAATGGACGCTCCTTCAGTGGAATACATGTAACGAAGGCTCTCGATGTTCCACTGGAATATATTAATGAACCATCGGCCTTGACCCTTTTTCAGACACTTGTTGCTCCAAAATCTTGAGCTACCGGTAGTCTAGAAACCATTAATAAGTTCTCTAATATATCCTTCGTTGAACCAGAACTTTTTAGCATACTGGTGTATTTACATGTTACGCAGCATCAGGACTGAAACCAAATTCCCTATCGGAATACTAAGTATTAATAATACAAACGTTTTGGTCCAATTTGTTTGTTTGTTCATTTAATCAAGCAACTTGTAGTTCAAGTCTTGCCTCTCCAGTTCCAGCACTAGCATTTTAATTTGCACTGAAGAACTCATTAGTTAAGTGTGAAATACAGGAGCACTTTAATTTCATATCGACCTGGTGAAGAATCAACGATACTGATACCTATGCTAGCAGCATTGATCTTGATCCTAACACGCGTATTTAGTGCTGAGATCACCAACTATCTCGAGCAGAAGGCTTCATGCGACACAGCTTTGGCTTTCATGAGCTGGCAGCTACTACTTCAGTACCTCTCTGTGGTCCTTCTAGTGTTCATACATGTTATACATCAAATTTATCGTCCGTTTAATTCCTTGTTTTTTAAAGTGTTGAACTTGGGTCCATGCACGAAAAGGGGGATGTACGTCGGGCTCTTAAAGTACTCATAGAACCGCAAGTAGTTGATGTAGATGCGATATTCCTATCGCCAATGCATGTTGACGAGATAACGTTGAGCTTGTTGTACATCATCGCTGGGGTTCGCTTATTCACAATCCAGACCGTGAATCGGATTGCCCAGTACAGAGGTCGGACGTAGTTGTTGTTTGGCCTTCGATTTTCGGTTGATTTTTTAATAATGTAACCCACCATTCCTTCTTGAGTCCATTACCTCTTTCATGCGTATAGGTCGTGTCATCTTTTGTCACCAGTCTTTTGATCGCTATCCGCACGCTCGCGAGTATAATTTCCCTCTCTTCGTCAGTGGCCGAGGTCTTGTGCGCTTCAGCAGTGGTAGAATCGCTTCGTAGAAGTCTATACAATGTATAGACTTCTACGAAGCGATTCTGACGTGTCATGTCAATGGCCATGGCTGCCATGATGGCACTGTCATGGTGGCCGGCTGGGAATAAAGGTACAGCGTCGATCGACGCATCGTTGGCAAAGCTCGTCTGCTCTGTAGCGGTATCCGCAATGGCCGAGGTTGTATCGCAGATCGTTATGACGAGTAGTGTAATAACAAGAGGTCTACGTATATAGTCTGCGAGACACATCTCTGATGCCATTAGAGCTCGCGTATTACTGTACATGTAGTAGCTGCGAGTAGAGAGAGCCGGCACATTACANCCGGCATCAAAGCCTTTTTTCACAAGGAGAGTAGGTTTAACCGCGCCAGGTCAACGAGCCGACCGCTTGGCCAATCGAGAGCGTGGGGACGCGCTTAATGCCATTGAGTGTGTCCTCACGCTCTCGACTGGTTATTGAGTCAATGCGTCTCAAGTAGGTTTCAAGTCCTCTAAACGGATGGCAACCTCTCGACCCGCTGAGCGAGAGGACGCATCCGATGCAGATTTCAAGTTCTCGCTATTCGAATCGCATGGGATAGGTCTTTTTTGTGGCACCGCCTTCGTTTCCCGCTTAGGCCTTTTCTCTCATTCGAGAATCTGGAAAGATGGTTATAATGTGGACCACATCCCACGTCCTTTCTCTGCTATTCATCAGAAAAGTGTATGCTTCGAGGCATAAGTGTTCGGTCGTGTCAAATTATGTCTACCGTTCTCCGAAAAATGTCTAGTGCGGGTTGGAAAAATAGTGCGAGAGCTCTCGCACCAGACTCGAATCTGCCGCCTCAAGGAAAGATGGTGAAACTCTTGTGTGCTGTGGTGGGTGTGGCGGAAAGCGTGTTGTCGGTGCGAGTGGACGAGAGCGACTCGGTGGCTGACTTGAAGAAGGCGGTCAAGGCGGAGAAGAAGAACGACTTGAAGGACGTTGATGCATACAAGCTGAAGCTCTTCCTGGCCAAGACAGCGGACAGCAAGTGGCTCTCTTCTCGCTTGGAAGACGTAACGAAGCTGAAGAAGGGCGAAAAGACTGCTCTCATCGAAGCGCTCACGAGTGAAGACAAAGAGTTACAGGGAGAAGATTCGTTGGAGGACGTGCTGATTGGAATGGATCCTCCATCAACTTCCCAAATCCACGTGCTGGTGGTGGTTCCACGGTCTACGGGAGACGATGACGCATGGAGCCCAATGGATCCTAAGGTTCAATTGAATCTGTGGAAGTCAGTTGTGAGAGTTTCTTCGGAAGATGTGTGCTCAGGAACGGCGCTGGTTGTGGATCAAACGCCGACGCACTTGTATCTTATGACGAACTTGCACATGTGGACAGACGCTACATTCACTGATCACTTGAGTGGTCACTTCAAGTCTGAAATCAAATGGTATTTGAGACTCTTACCCTCAATGAAAACAAGTGGAAGGAAAAGGAAAGATGCTGATGTGAAGGATGCGAATGTTGCAATGCAACCACGTCGTAAATCTCCACGGACGACAGCGATRAAAACACCAACTTTATCCGGCAAGCCTCTAGTTGTGGTGGAGCAGCTCCTTCCCGATACGACGAAGCCGGAAGAAGTCATTCGATTTAGCCTCGACAAGGACACATGCTGGTGTAGTTCGGCTGCGTTCGACTTCGCAATCTTCAAAGTTGCTGTGCCACGAGATAACAAGCTCGTCCGATGTAAAATGTCCCTTAAGGCGTATGACACGAAGAATGTTGACGTGTTCGGATTCCCTGGCGCTCTTCAAGACCAACATTTTGGTCACGCTTACGCATCCTTTCCAGCTAAAATCACCGGTTGGCGTGGAAACCAAATGATTCTCTCATCTTTGTCAGCTCCTGGTCTATCTGGAAGCGCGCTTGTATGCACCAAATATGGAGTACCAGTGGGATATATTGGTGGACTTGATGGCTCAATGAAGAACAAGCAGTATCAATCCTATGCCTTCACATTTCAAGGATTAATCCCCGAATTACCGTCTTCGTTGCCGCCTGATACCGAAGGTGAAACAAAGAATGAGTTATAGTCTGTATAGCGCCAGTGGAAGTGAATCCACGTGAAATTTTCTGCAATGGTGGTAGAAATAAACTTACTTTTGCGTGAGACGCTTTATAAATGTATTTTTATTGTGTATTTCAATTCTTTTCTTCTTTTTTTCACTAATATTAATAGCCTGATGCTCGGTGTACAATAAAAAGAGGTCGGTTTATTAAATCGAGGTCTATAAAAAGTACAAATCGATCTAACTAAACAGTCTGATAAATCGAGCCACGGCAGAATCGACCGCTTCGGATCGATTCCACATCCATATCCTGTAAATCGACGCTCTGAAATGGTAATTCGATAGCCTGTCTCTTCCCATCTCATTTTTACGCGTGGTTTTATGGACCATACTCGATCTAGGATATAAAACGGATGGACATTCCCACAATAATCCWGACAAATATAAAGGTATAGCATATAAATATGACGTATTTACCCTTTCGCTAAAGAGCATCAAAGCAGCGCACCACGCGAAGCTCGTCTAACCTATCACAAAAGGTACGACGATAGAAATAGGGACCAAATTCGTACGCGCAAAAAGCGGAAGCCGAAAGACGAACTTAACAGCAACGAAGCCGAACTTAAGACATTAACCGAACTTGGCTAATTAATTACTTCGAAGTATTTTTTTTACCACATAGAAAGTCAAGCCACATATAGACAGACACTGATTGACCACCACGCTGACGATTTCGAAGGATGCTCTCGGCGACCTTAGCCCGTCTGGGTGATGCGGCAAAGGACAAGGGTAAATGGATGGCTTTAGGTAAAACGCAAGTTTTCCGTGCCGCTGGCTATCGAACCCGCGGTGTTATTGCAACACCCCTTTCAAGCGACACTTCCTTATCATTGACGAGGATGAGAATCATCACTTCGTTGGTTCAGAGTGTGCTAAGCTTTTTGGTGGGCACTAGTGTTGGCAATTGATATTCACCGTTAATATCAGCTAAATTAGCTGAATGGGTTATTAATCGCTAATAACAATGAATAACTAATTTTCACAGTGACAATTCAAACAAACAATCGGGCTACTGTACAACCGACTTCCACTCGCATAGCGAAGCGGTTATGGCAAGGAGAATTGAGCATGGGTATGCACTAGTCGGAGAGCGCTACAAATCCGAAGCTATGCGGTAGCTACCTGGATCTGTTTGCCGAAGACAGCGGCTGTAGTGCGACCACAATGCACTCTGCTCCCTCAACTACGGCGTACTCTTGCACCGCNAGTAGACCGGGGCATTGTCTTCGACTACTTCTCGTGTTCACCGTAGAGATCAAGCTCAACGCCTGCTGCTGCATGTTTTGCGGTACAGACTGTCAAATAATGCGCTCCCAAGGCTTCGAGGAAGGCGATCGTTCGAGTGGACAGCCTGAGAGGCTACAACGTATTCTTCGAGGAAACGCAGGTGACTATGTGTTATTGTTTCTTAGAAATTTGATGTGTCTGCGGCACTCGAGCAGTTATTATCGTGAGGTACCAGTAATTATGAGGGAGATTAGTTGACGGAGCTCATAACGCAAGAGCAAGAAGCCAAGAGTACGCACATCGGTCACGACGCTAGCTACKGCCATTCCGAGATAATTTCTATGGGATGATGGAGTCTTTACGGAGGTGGCCAGGCACAATTTTGGATTGGTTCTTTCACGGAAAAATCTGTGAATGTTTGGTGCAATGCAAGCACCGCTACCTGAGATGGTTGGAAGATCCGAGCCGGGAAGAGGATAAGGTATTGCGGTCAAGTGCAGCCGAAACATCAGTTAGCGGTTTGAAACCCTAAAGATATCGCGATCAGTAGCACTACAATATTTGTCGACATAGCTGTGCGTGAGTCTTGCTAACTCTATTGCTTCTATTGTGATAGTCTAGCATTTCAAATTGCAAAATGATCAATAACTTGGAAACGCTAGGAAGGTAATGCACTGGAGCAACAATTTTGCAGCTTACAGATGATTTTGCGCTAAACGCTGATCTGGAAATGAAAGTCGTGGTCATGAAGAAGGGAAAATTGATGAAAAGAAGACTGCCTCGTGCTCAAAGTTGCATACACTCAGTGAGGAGAGCTGACAGTGCAGTCATTAGGACTCCCTTTCATGGATGAATTTAATTTTCTGAGTGGCGAACTATGATCGGTCAGCTTTCTGCATTGAAATGGTGCACCGGGCCCGGCGAGCGCCAATACCGGCTCGTCTCGAGTGTGTTTGTGGAGTGCAACGGTGTTGACTATCATCTTGTGTGTGTGCGGTAGTGTTTTGAGAAGGGAATTATATATATTATTTGTTTTGCAGCTCAATCTATCTTGTCTGGCATATCGGTTGCTCTCGTCCATTGAAAACTGGAGTGGTGAATCTATCATTAAGACTTACCTCGTGAAGTTACTGCTGTTGGTGATCCAGAGCCAGTTGGTTTTTGTCCGCAGATGCCTTGTTGTGGGTGATGGCGATTGGTAGTCGTTTGTGAGCTCCCCACTATCATCTTCGCTATCGTCGCTGCTATCGCTGGAGTCAACTACCGTCACAAGCTTCAGGAAAGAGCTGGTACATGATATGGTTCACTTCAGTTTTCCGAGCGATATTGGGTGTACACGAAAACGAGTCTGCTAACC
>Contig_286
TAAAAAACATGTATAGTGTAAAGAGGAACAAACACATCAAACTGACCAGCTGCAGCTTTTTTGGTACATCCTCTTAACGATGGGAAGCTATTCAACTGATCGTTAATAGCCTCTGCGTACAGCGTTATCCCATCGCCGCAGTAGTACAACCTTCCACTCGGTTACGGTGAAGTACACAAAGAAAGCAATTTGTCGCTGCCGCATTCATAGCTGATACTATGATACCTTCGTTGCGGGTCTCACGTAGCCATCTGACGACGTCGATTTGCTTGTCATGACCGCCTTTTCCAAAACATTTCTGGTGAACCAATTACGGATGCGATTTTAGCATGGCCATAACAATAATTACTAAATATTTATAATATTTGTATTGATGCCTGCCCTGAGCATAGTATTTATTTGTAATGTTTATTATTTATTTTGTGGCTCAAGTGCCAGCCCTTATACAGTATCCCTATTCACAAATTGATATTGTTTGTTCGCAGCTCTACATAGCTCTTTTCTTGAAAACTAGTCAACTTTTGTCTTATCTCTTTTTAGGTTCACTTTCATCGGATTCATCGCACCGTCTGGGAAGCTACTCGAAGGATGGTCTCCAACTCCAGTAAGATGCGTTTGTGAGTTGAGGCTTTGTCTGCGACAGGAGTTTAGTAAGCAGCGGAGGACGCCAATGCTCACGCGGGCGGCCATAATCACTTCGCCGACTCTCCGTTGGCTTGAAATAAAAAAAACCTACGCTTCCAATTATTTTTTCGACGACGAAACATACGTACAATAATTGCTGACGAAAATGGCGGCCTCTAGCAAATCAGAATTAATTGTGTCTGGGCACATTACAAAGCCAAGCACCAGCGCTAAAAAAATTAAATTGGCGGCCTCTAGCAAATCAGAATTAATTGTGTCTGGGCACATTACAAAGCCAAGCACCAGCGCTAAAAAAATTAAAAAAATTAGGAGATGAAACCAATTTTACGAACTAATACATTTCTACGGTTTATTTTTCGAAAGCCAAAGAGTTTCAACGGTAATTATTGATAAATACCCGGCGATTTGATTGTATCCCGTTGTATTTACAAAGATAAGCGACGGGGGGTACTATTCGGGTAGTCCAACTTTGGGAAGATTTTCCTTGTCCGGGCAACATTGCATTGCTCAAATATCATATAGCGGACCAGCGCACTACATAGGTGGAGAGCTTTCACGCACAGCGTGAGGAAGTTATGTCGTATAGCTGCTGCTGGGTTATCTCTGTTGTGCTGTTCTTCTACTTTATACGTTTTTTTTTTTAAGTTTCTGTATAAACCAAATTCCACACTGAGGTCCCTTTCATATAGAGTATTCGAACCTTCTCTGTTTTACACAGAATTGCTATAATAATTGTTTTTATTAATAAATTACATAACGATTGGTTATCGAATTAGTTTTAAACTATACTTTGTATGACTTGCTGACCTTTCTTCACGTGGTTCGTTTTCGAGTGGACGCGTCCGCTAGCTCTTTGCTTATCTTTATAGAATTAGAAGTTTGAGCGCCTTCGTTCGCACGGTCAGCTTTGTCTTGTTTGCTGTCTGTTAGGATACTCCAATTGTGAAACTGACATCATTTTTTTTGTAGAATCGAAGCGTAGCATTCTTACTTTCAATGATTCTTGATACCAATCTCGTAATTTTAGATTAGATCCATATTTTGATAAGGCAGTATTAAAGTAATATTAATGAAGCACTTAGCATCATAATTGGACCTTGAGGTCGCATAATAGCTATATTCTTGTTTTAAAAAGCTTCATAGCGCGAGAAGGACAGTGAATGGTTTGGTTTGGGAAACTTGAAAAATCAAGGCTACCCGCAGAAACAATAAAATTGATGTTTTGCAAATGATCAACGAGGTGTCGTGTTTGTTATTTGCTTTCCAATTGATCATCTTGATCTACTCATGTGGTACTCCAACATACCCGCTCTAATTCGTACGTATGTAGGGGTTATTTTTGTATTCACGATAGTGGGTCACAATGACTTTGTACTCGTCCGAATCCTTACCAAGTTTTTTCATGGCACCCATGACTGTTTTGTCCGAATATCCCAGTTTCTTACATGCTGAGAACACATCAGCAACCTTGGATTCATCTTTCAGCATGTCGTCGTACAGCGCCGCATTTTTTAGCCATTCCGCCTTGGTTTTCCGATTACTAGGAAAGAGACCCAAAGCAAAATTTGGACAAACCATTGAAAAAACCTCTCTCTTCTCCAGCGTCGTACGTGCGTAGATGTCTCTTTTGGTCGGTGGAGTATTGGATGAGTCTGCTTGATTCATTCACCTCGTATCGATCGTTAGACGGATACAGAGCATGGCCGCTGTCGATTTTTAGAATTGCACATGCTATCAGCAAGATGAAAAAGAGTCGCATGGTTCTTTGCAGTGGGTTGTTGGCTGGCTGGGAAGTTGTCAAGTGAAATGGAAAATCATGCTGGAAACTCCTGATGGTGATGTTAAGCCGTAATAATTTTTTCTTGTACGTTGTGTATCAGAAAAGCCAGTTTAAAAAGAAAAAAAGTGGGACTCTTAAACCTAATTGTGATTCTCGCGATTGATTTGCAGATAAGAAAAATATTAGTTTGTCTGCGAGTTACGCTAATCATACTCAATTCCTTTTCAATTAGAGTAAGTGACTATATCCTACAATACTACTATTAATAGCTCGACACATGCGTGTATGTTCTCTTTTAAATCTGGTAGCACGATCGCAAAAGATTTAAAAATGTCCAGGATTCCTATGGCAAACAGTCTGAATCGCTACTTCGCCATCGTTGGTGGCAAACAATGACGTCGATTTTGTCAAGTTCTTGTCCTTAACCTTTTTAACTAGTCTACTTGGGCATTATATTCAAGCAAAATGATTTCCAGAAGCTTGGGAAAAGGTCTAAGTAGGATGGCACAATGTGTATTTCATTATCTATTAGAGTATTTAGCCCATCACCAACAAATTATGTATACACAGTTATTTCATTCTATTCGCGAACGCGTAACTTCTCGTTGTTATTGTGAATGTGATCTATGTTGACCCGCATGCGAACTCGACTGCTCACCGCAATAGCTGACGGGTACAGCTTGCAAGACTAGGTACAATACTAACGTAATCAACAGGTTATTTTGGGGCAGTGTTTATTACTGCTAAGCTGGGAGGTACCTCAGCATTATGTAGATTCGGGAAAATCGGCACCTGCCGCGAGTCTTCCTCACGGACCACACACTAATTTGGCTTCTTGCATTCATATTATTCTCCCATAGTTTGCGGAACTACAAGATTGTTAAATACAAAAAAAACTTAACGATAAATCGGTGCGGTGATCCGCAAAATGATGCGGCAAAACATTTCTCTCTCTTGGATCTTAAGCCCCTCATTGGGCGCTCGTTTTCTTATGTCCATCGCGTACAACTGTTTGTTTCTTTTCGCAGTGGGTTTCATTAGTGTCAACTTACACGTCTACGTGAACGACAACTTACGTCCTTCCGACCAATTGTCCCGTGCTCATAAGTGATAGTTCTCCAGGGTATCACTATAACAAGGGTGTCCTCCTTGGCCACTGAAGGTTTCTCAAATGCAACAATCGCTTAGCTGGTTGAAACGTCTTGTTGCGCAGCGTTTAGATCTGAGTTCCATCGCGAGTGAAAGCAAGATGCCGTCCCTGGGTCGAACTGGGCACTGACCAGCCTGCCCATCACCCAACATCAGCGGCCTTACTGTGTTCGCGTCTATGGCGTCTTTATGATGAAATGTTTTCGTTTTTCAGCCAGGCTTCGGAAGGACGAGTATAACGGTCTGAGTGTCTTTGAACAAGGACCCTTGCGTGCCTTGTGTTGTCAAATTATCAGCTTGATGTCGCCGACTGTATCGTCGTCCACTCGTGGTAGTAGCATGCTCGGAAACCCGTCAAAAGCCCCTGTTCTCCGCGATATGATTGGTTATGATCGAATTTTAAAATAAATGCTGGTGGTGTCTCAATCGGTAGAGACTGTAGGGTCGGTGCCTCGGTCGGTGGAGTCGGTGTCTCTATCGGTGGGTCACTCGGTGGTGCAGCTGACCCAAGTCTTAAATCCGAACTAATTAATGCAGACTCACCTGGATTTGAGATAGCAAGTCTCTTACGGCCACGAGGCCGTCCAAAGCAGAAGGCAAAGACGAAGAAAGTGAAAAGGAATGTATCCCTATTATTGGCACAAGATAACTTATCAAGGCATGACTCTCAAAATAATTCAGGGCCTCCTTTCACACGAGCCTCCCTACGCATCATGTGCGGAGCCGCTACGCCGATATCAGCTATTTGTTTTTGTTGATAAGAAGATGAACCCTCCAATACCCTACGTGATTTCGCAGCTGCCGGTTAACAAAGTTATCATGGATTCAATCGACATTTCTCGTATGTTGGCTAAAGAGATACTCCAGCGAGCGAGCGAAAATATGGTTTCCCTACAAAAGAAGCACAAGAAATTGCCAGAGCTAGACTTTGCAGTGGATTACTTGTAATCCGGATGCGGACACTGAGAGCCATGAAGCTATGGCGCCAAGCAGTCAAAGAGCTTAGCAAAATCAAGAGAGCCATAAAATAAATCTCAGAAATTGATTTCTCGCTGGATATTTTGTCTGTATTCCGGGTGGAACAAGATGCAGAGTTGGTGTCTCGAAGCAATTCCGATTTCCTCTGAAAGGGTAAGCACTTTGCATATTCTAACGATAGCAGCAACCAGCACTGTGTATGCATATTTTGTAGATTCGGATCGTTGACTTTCGATGCAGATCACTACTTAGTAACACTGCGTTGACAGAGGCAATGACAAAGCTATTTGGTCAACAAGAGGGAGTCATGACAGGCGACCCGGTGAAATGGGGTATTGTGGAGAGAGGAAATGTGAGCGTTCCAGACGAAGTGCTAAAACGGTTGTTCAGCTGTATTACTAAGCGNATTATGCTGCTTCTGGTGAACTTCAACGGCACGCACTGGTGTGGTGTCATGGTCGGCCCAGCCAAGTCAACTATCAAGTAATGTGATTTCATGAGCAGCTACGATGGCACCATGGGAACACTAGCGCTCAAACTTGTGCAACACATACCAACTACACCAGGACGTTTCAGAGTGGATCTCTATGTTACTGATGCTGGGGCTCAGCTAGACTACTACAACTGTGAAGTGTACGTTCTGCTTGCATTCGAAACGTTCTGTAGTGGAGAAAGGACCAGTGAATTGCGTAAGAAAGCACTGCAGTACCAGCGTTATCGCTACTTGCAGATGTGCATGTGAAGCAATATACTTAGTCTAACTTCAATTATATAGTTGCTGCCAAATACATTGCATTGGAAACGTCACAGAAATGCTGGATTCGTTCATGAGGTTAACCGCGGCCTTAAGCATGTCTTCGCTCAAAAAACCTAAGTGCTCGTATCGGATTATATAGCCCATACAAGAAAGGGTGAATTTCTTCGACGGGCACAATCGGACACGTCGGTGGTCGGTCGGTCCCAAAAGGCTCGTCTTCGTACCTTTCAGTCGGTCACAATAACGCCTGCCTTCGCCAAAAGCTTACAAAAAGTACCGTATTTTAAATGATTACGGTATACCGTCATCCATTGAAAAAGTGCCGTACCGTATATTTACATGATTACGGTATACCATCATCAATTCGTTTGAGCTTCCCATCAGCTAAAATTTTATCGATAAGCCCTGCTACGATGCAGTATACGGCATATCATACGACTTATTAACGTCTTGCTGATAGCATAGGAACGGCTGAGGAAAATGAAGTGCTTCCCCTCCTCCTCGAACTAATAGTTCGGAGCTACGGCGAACAGTCTGAGATTGAAGTCCCGTCGATTGGTCGAGCCAGAGATGTATTGTCCGTTGAGAAAATTTTTCGGAAAGTGTTAATTTGCTTTCATTCTTCATTCCGCATTCCACCATCCAGCGACCAAGCCATTGCTTTTCTACATCAATCATGAAGCTGTCTTCGACTTCGTGATCGCGGCAGCGTTGGTTTTGTGGCGCACGGCGCTCTCTCATCACCCACAGACATTACCAATGGTTTAAATGCAAACTTGGCTCCCAGCCACGATCAACCAAGTGAGCATAGTCGACTTTTACGAGGTCACAAACGTCACAGTACGCTCCACAACAACCACATTAACGAAGAGAGGCTTAACGTCAGCAAAATTACGAAGATGCTGACCGACAGTGGCTATCGGGGAGACAAGTTTTACTAATGGATATACACCTCGAAATTGTCTGACGATGTCGTTTACAAAAAGCTGAGGGCTGACGAAAACCCGACATTTCAGACTCTTTTCTACAAATACTAGAGCTATTGATTCGGTCGAGTAAAGCTGGGGTGCTTTTGCATTGATCTTACTGCTAAATCGGTGGGTGTTTCTAATTTCAATCCATACTACTTCACCAACATACATTTTTTTCAATTTGAGTAGACCATTAAATACGCTGGGAAGCTTTTAGCATTATATCGTACAGGGGTGCCACAGCAACCTGTACTCCCGCACGATTTCATGATGAAGACCGCGGTCGTTGGAGCAAACGTGTCCTCTGTCGACATGAGATCAGCTTGTGAAAAAGTTAAGGTCGCGATTAGAAATGGACCCATGCTACATGTTATTTCTTGGACCAACAGGACCGCAGGTGACAATAAGGTATTACATGATATTTCTTGAGGACCGCAGGTGACAATAAGAAATTACATGATATTTCTTGGACCAACAGGTGACTAAAAGAAAAATACTAATGACGGATCGGGTCTGAAAAAAACACGCTCGATGCATTAGTTTATCGGGTGATAGAGTGCGAGCCCGCCGCAAGGGTCGCTGCTGGTAACGGCACAGTACATGTAACGGATGCTGTAATCTGTTAGACGGAGGCGAGCGGGTCTCCCACACAAAACCTGTACAATTGCGATACATGTTTCAGGAATAAATGTACAGAAAAAATTGTGTCAAATAATGTGTCCCAAACGAGTCCTAAATGTCCTATTTGTCAAAATGAGATTTTCCTAGTACGATATTACCTGTCCCCGGGATTTTGGACTTTTGTTTTTTTGACATTTTAGGACTCGTTTAGGACGTATTACTTTCTTTTCAAAAATGGATCTGCTCTTCAGATGCTGAGCATGAAAACATGTAAACTGCAAACAATTTAGCGCCGCTTGTTTAGATAAATTACCAACTATTATTAAATGTACACTTCTTTCGTGTTAGATTACCACAACATGCAGCTTGGGCTCAGCTTATGTTAACAGTCCTAGATGCACTTCTCGAGCAGAACAATATCAACAACCTTCATATGACTGGGTACTCGGTGCTAATTCTTAGCAAAAATAAAAATCCTCTCATCATTGTTTTTTTAATGGAAGTTCTGCCAAATGTATGAAGTAGATATGTAATCAAGAGGTGTATGTACCTTAAAGAGGACGAAGTGTTCTTGAGCCGTAGACGCGCCATTGAGCAGCTTGTGATGATCCTCATGTCTACCACAACCGCGCTCAGTCTGGCGCAGGTAAAGATTGGGTGATGCTTATTACATCTACGGAAAATGTCCCTGGTATCAGGAAAACGAGGAATGCTACAGTTGATGGAAGAAAGAGAGCAGGGATGATCGCCAATTATCTTTTCTTGGATACCTCAAGTCAGTGTAACACCAAACATTCTTTTTAATGTCAAAGCCAATTTTGAGTGATGACGGCGTAAAAAGGTAGATTCAGCGCATTCGTCATTGGTTCGACCGTATGTGCGATGACAGGCGTCGTCGTCTCGGTTAAGATTCACGATGTGTGAACAAGAACCGGTTGGAGTTGAAAGTTTCCCTAACAAATCAAAGGGATCCTCTGYTACTGCCGGTGAACAAATTGTTAATTTTTGTGATCGCTTCGCGTCGTTCATGGGGAGCTGTATGTCATAAGGATGTGCAGTCAATACTTTTTGGCTCCATCAGAGATAATATACGGCTCTAAACGAGTGTCTTGCGAATCGTTTGACCTAACTAATTCTATACGCACATCAGACGTGAAGGAGAGAGGGCTGCCAAACTCTTTAGACTATTCTTTGGATTTTATCCAGAGTCCTTCCGGTGATGTGATAATGCAGCGATTATGTACATGTATACTCGTGTCATAACAGTTCTGGATCGTTTGAGAGCTCAGTTAAAACAGTCATATAAAACGCTTCCTTTGCACAAATAATATTATGCACGTAGATGAAGAAAATTTACCTTGCTAAACTTGTATGCGAT
>Contig_288
CAAGACCGTGCCACACAACGTCCCAGTGGGTACACTGTACCCACTGGGACGTACAGGTCATCCCAATATCCCGCAAAACTAGATCGCTGATTGGTCCGTCCCTCTATTGGGACGATATAAGACTGAGCCTTAAAGCTTACTTTAACCAAGACTAAGTACTTCGCGGCATCTATGCTACTGCCAGGTACCGGCTCAAAAAAGTCCAATTCCCACTCAATTCCCAGCAGGATTCCCTACAGGATTCCCTGGGAAAATGGGCAAGCACCTTGGAATATGCCATCCCTGGTATTGATGTACAGTTGCATGCAGACCAGATGCACTGCGTACGCAGTGTACACTATTAATACACTGTTCATTACAGGTATTTAAAAGAGTGTAGCACAGCGCAATCGTGAGCGGGTTTTAATTGTATTGGCACGACTGTGAGTCTAGTTTTTACCGGTATTAGATTTAAACGAAAACACCCTCATGAGTTACAGTAACAAAACGTTTTTAGCCAAGAACACGACCACGCCTTAAATCCGTGGCAATAGCCGATCAGCTAAAGTGGGTGCTGATCGATACTGTACTTGCGGTTTCCCCTCGTACTACAATTCGTACATGCACTGTATGCTACAGTCAGATCAAAAAAAGGCCATCATTCTGCCGTATACTTCAAGTACGTAATATTAAAACTGATACGGTATCACGTTCTGTCAAACGATAGACGATTATCGTACATATTATGTACTTGGTATACGGTGAGGGCCATTGAGCCAGAAGGCTGAGGGGAATGAGGGGAATTAAGGCGAGAATGTTATTGTTCACGTGCTGAGGAAATCTATGGAGTTCGAGGCTACGTGTGAAAACAATGCGAAAGACCACACCCAAAAATTACGTACTACATAAAGTTGCTAACCATTTTAGAAATGGCCTATATATAACCATGTCCAAATTTAGAAACTAAGATGCTACTATTAATACTTCTCTAACATATTAGCTACACATACAACACAGTAACAAAAAGTTAGCTAAACAGATATTTTAATAGTACAGTCTGCGAACACTGGTTGCCACGACGTAACAGCACCTCATTCTTCATGTAAATAGTTTGGTTACAATAAGGCTGCTATAGAAATCTCGCTTCAAACGGTGGAYGAAACCGTTTAAAACTGCTAGGGCAACGACACAGATATCATTTTAAAACAAAGCATCTGGACTTTGACAATAGGTGCTAGTTAAAATGAACTTGTAGTACAATGCTTTGTGTCTTGAGAAGAAAATGTCGTCCATATCACTGTGTGTAAAGGGGGGGGGTCAGCCATAATTATAGGGAAACGCTACTACTTGCTTAAAACAAATTAAGTCGGAGTAATTGCACGCACACAGATGACTGCAGTGATGTTGCTAACATGCCGTGCGATTAGCTTAATCTTGGTGAAGATGTTCCCTTTAACCTCCGTACGTTCCAGTATAACATACAGTCTAGATTCTTCGCTACATGCGTTTTAGGATTTAAATCATTAACTACGTCAACTTCATGTCTTGGATATTAGGCTAATTGACGTTAAGTGCATTGTTTGTGCGTGTTGCTCATCGTATAGGTAAAATCATTTTGAGTAGATTGCGACAAACAAAATATCAAGTAGCGAACCTCAACATTGAGGTACAAACCAGTAAGCACCATAGTCAGTAGTCATCTTCTTAAGTGCGACGACACATTTGTCCGTGCAACGCACTTGGCAAATGGCAACGATATCTCATCGGGTACTGAACCTCTATGACTTATGCATAATAAAAAAATATTTTAAAAATTCGGAGCGTATTAGCTTAAGCAGAAGAACGCCAGGTTGGTGGGGTTATGCAGTGCTCGTTTCGGTATCAACCGATTAAATGAAGTAAAATAGAACATAGCTCGAAGATAAAACGTGAACGTTGCCTCGAAGGCTTATATTATCTATTTGTTACAAATAAGCATATTAAAATGAAAGTCGATAAGACAGATCGGTGTAATGCTCAAGTATCTAAAGTACAAAGGTGTGTACTCGACTGAGTCGAGTACACACCTTTAGAGTCGAGTCGACTCTAACAGCACCTACATTTTTGTATCTGGTGTTTAATATTTTTAAAGTATCTTAACACCACAAACAGCTAGTTATGGTACAGTAGAAATGCGAGCATGTCTGCGGAGTACGCTATTTCTGACTGGCCTGGCATTTTTGGTTGTTTGCTACTTTTCCACTGGTATAGATTTTGAATTTAATTTTAGACTGCCATTTCTAAAATAGCTCTCCTAAAAAAAATGTTGTTTTTGCACGTCGCATTTTTTGGGTGTGACCTTTCGCATGGTTTTCACACCTCGCTCTTACTACCGGTATTGTATCCCGATCTCCCTATTTTTTTAAAGCATTTAAATCCAGCGTCAAATAGCATAGGATCCACGTAGCTGAAAGTAAATAGTCTAACTGAAGCGCTTCTTTCTGACGTACTGGAAGGTGTAGGCACCCCAGTCGATGGTGCACTTGGTGGGCGCGCGTCAATCCAATCGTTTCATGACCTGCTTTGCGTGAGGCTAATACGTGTCCAACTCACCATACATGACATTAATGCAACAGAAACTTTCTCATTTAATGCTGCACTGCAGCATTAAAAGAACTGGGCTGCAGCCCAGCTCTCTCAATCTGTCTCATGCTCTTTCAGTGGCCTTTATTAGAGATTTTCTATTTTATAACCTCCATTGGGCACCGATCAATACTTCATAAAATGAAGTGTAGCTTTCTACTCTCTTTCGGTTTTTGATCGCGACTGCGCGCATTTACTCGGGAGGTCCAGCGAGTGGGCGATACGCTGAGTTACATTCACCTGCTTGAAGATGTTATCCTTCACCTCTGGATGACTATGACGATCATAGTGTTTTACCTTAAAGTTGATGCTTGAAATTCTAAAAGTGGCCCGAGTTCCATTCTCAATTTGTTTACGATATGACAACTGCTTTCAAGTATTAAACAGTCCTAGCAAAGCTCATGATCTACAACTGACACGGGATAATCTGGCTAGTTACATGGAAAGTTCGTGGTATCCATTTTGAATGAGCGCCAAGTTGGCGCCTCATGGCCTCGGTCGAGTCGCTTTCATTTCGCAATTCGTTCCTCAAACACCAGGACTATTTCTACAGAACTCAGCAGAAGTCCCTTGCGATGATGCGTCTCTTTTCAGTCGTATTGCTGGTTGTTGCCGCATTTCTAGCGTGCGCCGCAGAGGATACAACCTCGATGAGGTTCACCCGCGGTTATCTTGATGAGAAAGACAGTGCTCCGGTTCAAAGGCTCTTGAGGGCCTACGACAACGGGAATGACGAAGAGAGAGCTCCTATTGGTAACGCCTTGAATTCTATTGTGACCAGTACATCGAAGGCTGTCGACTCCGCTAAGCTGAAGGTGTTTTTGCTTAAGAAAAGTAGTGGAGTCGACGTTTTGAACAGCTTAAAACTTGGGGACGAGGTGGCAGCTGCTTTGAAAAATTCTAAAATGGAGACTTTGAATCAGTACATCACGAAGTTTAACAAGAAGAATCCGGACAAGGCAATCTCACTGGTCGGGACCCTCACGACCCGCTACGGAGACGGTGCTTTGGCGAGAGCGTTAGTAAAGGTTCAAGCGCAGGGACAGTCTTCAGCTGAGGTGGTGACGCTGGCAAAGAAGCTGCGAGCTGAACAACTGAGTGCTTGGGTGGACGGTGGTAAATCCGTCGATACAGTTTTCTCTTTGCTCAAGCTTCGTGAAGACGGGCATATGGCGCTCACAAGTCGAAAGTTGGAAGTACTGGATGATTACATTGTGAAGATCAACAGCGAGAAAAACGGCCAGGAAACTTTGCTCAAGACCTTGACGAAGGGGTTTGGCGGTGAGAGCAATTTGAGAAGAATTCTTGACGGAGCACAATACAACGCCTTTACACATGCGAAGGACGTCGAGCTAAAGAAGCTTAAACAATGGCAAGGCGAAAATCTGGATCCAGCAAGTGTCATGAAGCTGCTAAATCTTGATAACGATGTGGGTAAGGCTTTGAAAAGCACAGAACTGAGAAGGCTTGATGAGTATATCATCAATTTCAACCTCAAGAACGGAAACAATCAGGCGACGCTGCTCGGGACGCTCACGAAGAAGTACGGTGACTCTGATGTGGCAAAGGCGATTGTGTCTGCAGTTAAGGATGACAATATGCTCGCTAAACGTTTGCAGAACCAACAGCTTGAGGGCTGGTTGAAAAAGGACATGTCCGTGGACCAAGTTTTCAACGTTCTAGATTTTAAGAGCGCTGGTATTGGAGCTGTTATCAGCCGAAACGTGGACACTTTGGACAAGTACGTCATGCTATACAACAGAAAGACATCAGCAGACGAAACCTTGGTAGCATCTTGCGTTTTTATTCTCTTCAGCTTAAGCTTATCACTAAATTTACCATTTTTATAGGAAATTAAAATTGGAAATTTATGCATTGCGTAAACATACCTTAAGTATACTAAAACAAAAGGTACAGGTGTCGAAACAGTTTTCTACCGGTTTCCCATGGAAACAACACATACGGTCACCGGCTGATTTTTCACCGATCTAGCGGTTTTTTTTTACAAAAGCCAAATCAATTCCAGTAGCATACAAACAACAAGAAATTTAACCCCAATAAAAACGCACACTATGGTCACAGCACATGCATGAAGGGCACTGTGCTGGCGTTGCCGAACAGACCGCGCTACAGCTGCGACGTACCTTAAAAAAGTCTAAAACAAAAATCCTCAAGTATGAGGCGACGCAGAGCGCGTCACTGGACTACAAGCGTAGGTCGCTTCTTAGAGTAGATGTCATTAGAGCAGGCTTACACTTAAATAGCACTAGCAAATTGAGCAATCAAAAGAGATACGTAAACACAGTGAGTGCGCTTGGACAGTGATCATAGTAAACTCCGTATGTTTTCGCAAGCGTCCGCACGTGACACGCAGGCTAAAGTCGCTACCCCATAGGCTGAAGTTGCAGTCCAGCAGCACAGTAGTCCGTCTAACAAAGAGCACATCACAGTTAGCACCGCCCATCATCCATCGTAGTAGCCTTCGCATTCGTAGTCGTAGTCTAGATGTTCAGCGCCCGCTGTCAGCACAGATGAAGCGCTTGTTGGGTCGTAGTACAACCACGCAATCCAGGTACAACATGCCCGGCCTTTTCAGCACACCATTAAACTTAAACATCCGGTTGCTGTAACGCTTAGCCATCGCGGTCGCTTTGCCTTTTCTCATTTGTTCTAGTCCTTCACTGTGTGACAGAGTTCAGTCTCTCTCTAATCCGTTCGCACTGCAGCATTAGCAGTCATAGTGGGAGACATAGTCTCCGCAGTAGCCGCAGCAACAGCAGCCGTAGTATCGTCCGAGGAGACACCTCCATCGCATGACGAAAGCGAGTGAGCTTCACCAGCGCAAGTGGCTTGGTCGTGATGTCCGCGATCATCCGTTCGGTCTCAGTGTGCTGTGTGGTGAGCAGCTTAAGCTCCACGTTTAGTCTCAGCATATTGTTCTTATTGTTGATGTGCTTAGGCTTGAAGTGCTTTATATGCTTGGTGGACAGCGGAATTGCCCCCTCATTGGCACCCAGCCATAATGACACTGAACGCTCCCCGGACAGCTCTTTACACAGATCCGCAAGCCACAACAGGCTTTAACCAGCGAAACATACTCCGTTTCGCACGTACTCAGCGATTTGATCTCCTGCTTTCTCGACACGTATGATATCAAATTACCGTCAAGCGTGTTCACATAGCCACTTCTACTTCGTCCGTTCATCATTCGCACAATCCGCATCTGAGTAGCATCGTACATTGGAACTAGTTTCTTCAGGTACGCCGATCACCGATCTGTAACCACACGTCGCATTTCGATACCAAAGTATCCGCTTAGCTTGCGCGTAGCGTATGGGGTCGTAAGACGCCAAAAACCTACCAATATGTCTCGTGGTATAAGCAATGTCAGACCTCGAAGCGACTGAAGCGCGCCAGCACACGGTACGGCATATGTTCCTTCATCGCAGGTACAGTGGCCTAAGCCAAAACAGTTGCCTCAGGAGTTGCACCTCCGTGGCAATCCGACATGTGGAGTGCTTCAAGACTTCCACCACATATTTATTTTGACAGTAGACAATCTGTCCATTTGGTCTGTTGATCAGGATCTCGACACCAAACCGGTACTCGACGGTACCCATCGTATTCACCTCGAAGGATTCTTGTAGTGTAGCTGCAATTATGACGCACAGGTCTTGGGGTCCCATTAGCAGTAGGTCATCCACGTAGACAGTCAACAGCAGTCCTCCCCCTTCAACGCATACAGTCCATAGTCTATGTCTATACGTCTGTACGCTCAAAGCCCAGTGTAACCAGCTTCGCATGTAGAGCTCGGTTTCAAACATTGAACGCCTGTTTCAGTCCATACCGGATCTTTAAGCGCTCGCATATAGTGCTCGGTCCATTAGCTTGGAGCCCGGTCGGCCGCTCCATGTTGTTATCTCGTCGAAATCTCCGTACAGAACCGCCGTCTTCACGTCGTACTGGGGTATCTCTTTGCTGCACAGCGAAGTAGATGACCGCACGAATATTCTCGAAGCGAATCACGGGTACTTGTGTTTCCCTGTAGTTGATGCCAAACTGTTGCTTGATTCTGTGAATGACGAAGCGAGTCTCGAACCGCTTGACGCGGCTACGCGGCTTCTCCGGCAGCACGTGTAACGTTTCCAGGTACGCCGTAGGTCCCATCCACTGCGAGCTCCACGTGAAAACGGAAAATTTAACTCTGTGTAGTCTTGACCCGACAGGTCGATTTTCTAGAAATTTGTAGCCCATCGTAGAGTGACTGTAATTGAGCAATATACATATTTGTGCCCATGGCTCAAGCTTCTTCTTTCTCTGTCTTGACTCAGGTAGTACTCGCACATGCGGAATGCAGTCCTAGGACCACATGATACTCGGGGCGGCTTCCGTCCGTACAGCTTCTCATACGACAAGGCCATTCCCAGCATTTTTGTCGAAAAATACTTAGTGTAGTCACCAGGTGCAACAGGGCTTCACCCCGCAGCATGTTCAGTAGATGTGGCGTTCTTAGTAATGCTCACACGCAAGCCAACACACTCTGTCTGCAATCCCGCTCTCTTGGGGGGCGTACGCGTTCGTGAACTGCTGTAAGATACCATGCTTGACGCAATGCTCATGTAGTTCGGTTCCAGAAAATTCACTGCATTGGTCCGATCGAAGATGCAACATCTTGTAGCCTTTGTGATGCGCCTCCAGCACCTTTAGTAGCTTCAAAATATACTACGTAGCTTGCCTCTTCTTCTCGAGTAAGTAGACCCACTTAAATCTCGTAGCAACATGCATAGTGAACATGAACATAGTAGCTTTGTTTACCGTCTTTACATTCATCGTACATATATCCACAGCTAGAATCATAAGTTGTTTAGTCGAGCGGCAGGTCATGGCTTTGCTCACAACACAGGTAATTAATTCGTAGGTGCTCAGATCTTTC
>Contig_291
TAATCGGTTCATTCAGTATTAGAGAACTTTAGTTTCTGGAATAACGCAAGGCTTGGAATTACGATTACTGGATAAAATCTGAATAGATGACGGATTAGATTACCGATCGTTATTCCAATTTTATATTCCAGAAGGGTCGCGTTATTCCACTGGAATATATTTCTGGACGAAGAAAATTCTTATTCCAAAGCCTGAGCTATTCCAGAATCTAAAGTTTTCTTTTAATAGCTTCAAGAATGGAGGCGATCATATTTTTTTAACTGACGGTTAAACCGGGATGGTACGTTACAAGAAAAACATTCACAAAGTGCATCTATTCTATTGTAAGAATAAAACTTCCCTATGACAGATGACCCATAGCTTCCGCGAACTTAATGTAGTCTAGCATGGACTTTTTGGAAGATACAGGCGTAATGCCAAGTAAGGCTTCATCAAAGTGGCGCATACACACTTCCACGGCATCCAGAGACTCTCGAAGAGCGAGTAGAGCAGCTTCACGACACAAATTCTTCAATAAATCAAACAAGTTAGCAAACATAGCACTGGTTCAAGCAAATAGATGAAGCTGTAACTTACCTCAAGTTCAGCTCCGCTGAAATATGGTGTACGCCTCGCCAAAGCTTCAAGACTGACATCTTCGTTCAGATGCATCGGACGCGAGTGGATCCGCAAGATCTCGACGCGATCAGGCTCAGCTGGAAGGTCCACAAACAGGATGCGATCGAACCGACCAGGTCGCATAAGTGCTGCATCGATACAAGCTGGACGATTCGTAGCACCGATGACCAAAGTCCTTCAGCGGACTCGACGCCATCCATTTCATTGAGCATCGTGGAGAGCACACGCATAGCGGTAGAAGTTCCGCCCTCTCCGCCACCAGATCCATCAAATTCTCGCTTGGCAACCATCACGTCGATCTCGTCGAAGAAGATAATGGCAGGAAGAGCTGCTCGTGCGTCACGGAAAACTTGACGAACAGCAGCTTCTGCATCGCCGAAGAACGGTGAGAACACCTGAGCGGCTGACAGTGACAGGAACGTGGCTCCACTTGAATGGGCCGCTGCACGCACAATAGAACTCTTACTACATCCTGGTGGGCCATAAAGTAAGACACCGCGAGGTGGCTGGACACCTAGACGAGAGAAGGTTTGTGGATACTTGATGGGCCACTCGAGCGCCTGCTGCAAGGCGAGCTTAGTCTCTGCCTGGCCACCAATACTATCCCATCCTTGTCGCTCATAGTCCTTACTGAAATAATATTAAAAACATTGTCAGCACAATAAATGTAAAGGAGAACCAAATACTTACGTAAATCCACTGGCACTTCGAAGAGCTGACGGTACGATGGTCTGCATAGCTTGGTCAAAGTCTGCCATGGTCACCTCAAAGGTTTGCAACTTTTCATCCTTTTCCTGACAAGGCGCAGTTGTGGTACGTTGGCCTTCACCGCCTAATAGAAAGCTGAAATACTCCCGATCTGCCTGTCGTTGATAGTCCCTATCTCCAGTATTATCTCCATCTTGTTTGCTATTGTGTTTGGCGAGGAACCACAACGGAATAATGGCAGCTGGGTTCGCATGCCAAGCTCGTCCCGCGACAGCGGCACCAAGTGTTGTCGTTGTGTTTTGGACAGCACTGAGAGGTTCCACTCGGCGTTTCCAGTCTTCCCACCATTGTTCAAGGTCACGATCTCGAGAAAGAGCCACAAGTTGCCGCGTCGATGCCACCATAGCAGCTTCACGACATAAAGCAGCAATATCAGCACCAACGTAGCCAACAGCCTTCGCAGCTAATGTGTCGAGAAAATTATCGCGCTTTTGCTCAGCCTCCTCTGGCGAGCCCTGGCTGAGGGCGTAGGGTGTTCTACTGAGGTGCACCTTGAATATCTTCTTACGCAATACTGTATTTGGGGGAGCTACGAAGATCTCGCGATCAAATCGTCCAGGACGACGTAGCGCTGGGTCGATTGAGTTCGGGAGGTTTGTGGCAGCGGCGATAACCACATTTTCACGCGAGAGACCGCCCTCTACACCGTCTAATAGTGTCAGCAGCTGAGCAACAATACGGCTGTGTGAAGATGAGGCCCCTCCACCTGCAGCTTCACGCTTAGGACAGAGCGCATCTAGCTCGTCGATAAAGATGACGCTGGCTGCGTGACGAGCACTGCGAGCATGTGCCACCGCAGTCTCAAATGTGGCACGTAGAGTCTGCTCAGCGTCGCCACGACCGCTAGTCATAATCTCAGATCCGTTGATGACCTGTAGATTCAGATTTAGCGTAGCTCCAGATGCCCCCTTGACCTGACGACATTCGTGCACTACCGACCGCACCAACAGCGTCTTACCCACACCAGGAGGTCCACATAGCAACACACCCTTTGGAAACTCCACACCTAGCTCCGAGCGCAGTCGCGGGTGCGCTACTGGCAGTAAAATCAATTCTCGCAAAGCAGCTTGCTCGTCCTCCATGCCCCCCATCGTCACTCCCTTGACTTGCTGTGTAGTTGGACGTGTCCCAACCGCGTCTAGAACTAAACTCCCATCTTCTCCATCAGTATTACCCGGCTCCGTCAGCGTTACACGAGTACTAGATGTGATCCGGACGAAGGGTGCAGCAGGATAAGTGGACACAACTCGAAACATCATCACTTGTTCGTGCTTCTGGTTTTCCACGCCTCTGCTCTCCGACACAAGACCAGTCAACGTCGGTAGCTTCACTCTGGCACCTGCACAAACGACAAAGTTCCGCTGCAGTGTTTGCTGTAGCAACGAGCGAGTGTCTCCGTCGCGCAGCAATTGAGAGTTTGGTGATGGGAGCTGCTCTAGCGTGACGGCCGCAGCGGTGTGTACCGCTGCACGAGATATCCACAGCAGCTCACGGTCCTGTAACGTGTTGCTTGAAGTCGCATCGTCGTTACGAACAAGTAGAGACTCCTGTAGCCCACTAAAAGCCCGCGAGTCGCGTCTTAGCGTCACAGATGCGTCAACTTTGCGATGGTCAGTGGGGTTTGCGCCATCTGCAGAGCTCAGCGAGACGCGACAAACAGCGCAAAGATTGCTGTCAATGTAACAAAGCACGTATTGACTAGATCCCCGAGGGCGAAGTCGTAGAGCCGCTGGAGAGATACGGTAGCGGCACGTGAAGAGCACACTGACGGCGGCTTCTGTGCAGTGGCCATCAATAGGCATTTTTCATCAAGTACACAGCTGTGGGACTATTACCGGAAAAATTGTATTCTACCGAAAGAAGTACCGGTATTAAAGATAGGATCGGTAGCTAAATGTGATTTTACATAGTATTTTTTGCGATGCTAACTACTACAGGAACGTATCATATTTGATCTTAGTACTACTACTAGTATTAAAAGCAGAAATGACCGTTTATTAAGTGAGACTTGGAGGATGCCTTCAACAATGAGGAAGCGCATACTTTCGATAACATCCAGAGCTTCTAGGGCAGCGCGGCATTAGTAGTAAAAGAGAAAGAATGAGTTGCCTCGCAGCTCCTACTCTTATTCGTCAACGAGAAAATGCAGCGTCCATACAATCGCGATTCAGAGCGAAACGTATGCTCAGCGTACTGGAACGAAAATGCGTGCATTTATTATTTTGGAAGAGCTGCGTTTTTCTTCGCTACCCAGAAATCAAAACATCTTTCCCACCTTGCACGAATCGCACCTTCATTGGGGATGCCATTGCGATTAATGCCGGTAAAAAGTTTAAATGGCGTTGCTCCCTTTCTGTAGAGCTTCTCTAAGGTAGTTTCCTTGTTCAGAAACAACTGCAGATTCTGAAAGTCCTTGTCGGTCATTGTTTTCCATGTTGTAAGGAGCTTAGCGACGAGTTTTGAGCTGACCACATTCGCTGTACTCTGGTATTCTCTGTCTTCGTTGATCGCGATGTGTGTGTATATTCTGTTGTTTTTATCATCAAATCGGTAGCCTCTTAGAAACCGTCCGCCGTCAGTAGAATCTGCATCGTTCAGCTGGATCATGTCAATGGGTACAGGCTTCACTTGTATCGAGGCCGCCACCAGGGACAGAGCTCTCGTCATGCTCGCAAGCAGGATAATCGCTGCCAACAACTTCATTGTATGCGGGTACGGTAGGATCCTATGCTTGACTGGGAAGCTCTCCGGANGGGGGGGGGGGATATTATACCCGCGGGGCAAATTCTGGAATGATTGCATGTACAGTGGTTGTGAAGACTGTAGTACGTTTTTTGCTCTGTGCGGTATGTACAGTCTGAACCGCACGAAGCAAAAACGTACTGTACATTATCAAAGCCGCTCTTTTCGACTTACAGAACAGTACATAAAGCATCCAGTGACTACATGTATTAATACGTGTAGTAATACAAAATGACAGTATTACTGCACTGCATTCTGGGTCTGGGAATTCATCCCGATTAAGAAAAAAAATCCTACCCCCTTGGGCGCCCGCAAAAGAGGGTCCAGCACCGAGCTTGATGAGAGAATCTTATTGTCGTAGAAGCGCAGCGACTGCCATCACGACGCGCAGCGGAGCAATTCTTAAAAAATTCAACGACATCCGTCCTCTTTATTTTTGGATGGTAATGGTGATGAGCAATTATCTTGCCTTTACTACAGTACTGATCTGACAAGTGCTAGCAACACGTGCCAAAATAAAAGTAGTAGCATGTAAGTTTCTTCGAAGTTCTGTAAAACCTATAATGCCCAGGGAGAATAGCGTTAGTACAAACAGTTGGGCCAATTTCCCACTGTTAATTTAACAACGCCTCGGGATCATCCAGACCGCACATCCTACAGTAGTACCACACCCCGTTTTCGCGCTCTTGGACCTTCAATTAACTTCGGAATATGATGATCCTGAATCTAAATGAACAGTAACTTGTAAGCTAAAATCTGATTTATTTGCAAATCATGTACATGTATGGTGCATCCGGTGCACTGTACTGTACATGTAGTACATGTCATGTACTAATAGTAGGATATCCTGCTGTGAGACGTACAGGTAACGTCCGACGTTGTGGATAATATTTCGACAGAACATGCCAAACACATGAAGTGTGTTTCTCCTACTTTCTGTAATATAATCCCGGCTGGGGCCCAGCTGGATTCCAGTGCAGGGGCTATAAATTATGTATTAATTTTACCGATTTTGGAGTTACCATTATTATAACTTACTAGCCGAGCGCCGCCGCGTAGCGGCGGTAGTTTAGGTTTAGCTCTACTTGCTTTGGCCTTGCCGCCTCCGCTTCGCTTCGGCGGGATAATTATTTCAAAAAATATGAACCCCTATGTATTCCATGAATTTCTTAATTCTGGGTTTAATTTAGACCAGTCGCTACAAAATGCTGAGCTCCCAGTAAGCCGTGCAATTATTTCTACAAAATGCTGAGCCCCTAGCATCACACTTATTATGCTTAAAAATTATTATTCTGGTGATCTTGACACAGTCTCTTTATTATTGTTGGCTACTACATAAGTACTGGCGTGACATTCGTCAGTCATCRCTATTTTCATGAAGTTTGATAGGTTTACGTAGAGAGCATCATACAGTCCGTGTTGACTCGGGCACATGCTTGCCGTGTCGTGCTGGCATTAACGGCGAGTATGTGCCCAACTCAAGAATCCCCAGCACTTCAAATAGCATGTCTACAAACGATATTGAATATATTTAGCTTGGCGTCGTGCTCGATATCATGGGCCGTTCTGAGGCGCTGTGAAACTTACTTAGCCCGCATCAATGCAAAGGACAGTAATGATCTCACTTCTTACTCTTTTGTACTGCCTATTTGAGCTTGTAAGTAACTAAAAAGTGCTAACTTCTCACACAAAACTCACTAAAAGCTATAAATTTTTCGAATTGTAATATTTTTATGCATGCAGCCTTCATTTTGTGCTGATTCAAAAGTCATTGTACAGTCGAACCTGTCAGTTATGATTACTGTAAAACATTAGGATAATGCGTCGCAAGACGCTTGCGGCAGCGTTCTTTTTATTTGATAGGCTAATTAAGATACCAAAATGGTTTAACTATCAACTATACCCTAAGTTTAGCGTTTTGTTATGGTGTCTAATTAACCAGCTCTCATGTTGTGCTGTTGTCTATCCGCTCCATTTAAAACTTTATCCTTCGCCTATGTCGGTGACACGTCCGCCAGTTAAGTTGCATCGGATTTTGCTGTCTAAACAATTCTTAGGCTTACAGCAGTATCACACGTGAGCTCGTTTTATTCAATCTAAAACTTTCTATCTTTGTGAATCAAGTGACAACGTTTATTAGCAGCGCTGTTCTTACGGCCAGCTGTTACGGCCAGCTCTTCTTGTTGTACATGTACTACGATTTGGCAGCTTAGTAGTTACCTCACTCTCAGATAATTAGATAATATATCTACAACAAAACAGTTGTAGCTATTAAAGTCATTGCACAGTACATTGCATAAACTATTAAGTACATAGTATACGTAAATTATAGTATGGCCTCCAAAACACGCATTCATACGTGCACGCTAAGCACCTTGCAGCAGGAAGCGTCTTTAGGGGCTATTTCATTTGAGAATAAGTAGCTCTCTCTCTTTAGCACTCAAATATTAAAGCAACATGCATTATTAAAAAAGTAAGGCCGTGTTCGGTTTGCAGGGGCAAATCCAGCTTGTTTGAAAATAAGCTAGAGCTGTAGAACAGTCGTTTTGTTAAGAAAAATAAAGATAAATTTTTTTTAACAGCCACCACGCTTCGACGGGCTCCAATTAAGTGATCGTGTTCCATCAGAAAAAGGCTGGTCTTG
>Contig_292
TGTCGATGACTCCGATGTAGTAGAAGCCCGGCCCGATCACCACCTCGGCAGCACGCAGACACTGCGTCGACTGCTTGACCCGTTCAGAGGTCCCTACTGTACTATTGCTACCGTCAGACGGCTTCCGTGGAGATCCTGGCTTCTCTGTGAAGCTGTCGGGCGGTAGGAAGACACTCCCGTCTCTCGTGAGGATGTTGTGTCGATTCACTAAATAGCTCACTTCAATCAGCCCGAGAAGCAGCGAGTAGTCCATGACGCCATGCGCACACAGGAAGTCACTGTCCCGCATAAGTTGCGCGAGCAGTTTCCGTCCTGCCTTCTTGCCGAAGCGCAACTTCATCGTGAGGTCCATATCTTTCAGCACCACATTGGGCTCGTGTGGAGCTCCCGCGCGATTGGGACAGACGGTGCGGCGCGATCTGTCGCCCCCCACAGCGCTCGAGCGAGTGGCTGAGCCACCGCAACGGAAGCTGAGATTGCAGTGGCGACACGTGGCTTCGGCGCCTCGACGAGGTTTCTGGGCGTTGCGATCCTCCCACGATCCTTTGATGTCGTAGCGCTGGTGGATGGAGATGCCCTGCTGCACGTCAAAGACGTTCTCCATGACCACAAAGAACGTCGGACGCCCATACAGTTCGAGGCAATAGCTGCCGAGGAACCGCGTGAGGAAGCTCTCGCCGCTCTGCTCCTTGATGTATACAGTATACTCGTTCAGAATGCCGTGCAGAAACCCACTTTCCGAGCGTGTCAAGGACTTGACGACGTAGCTGCGATCCGACGAGTAATAGACGAACGAGCCACTCGCGCCTTCGCTCACTTTGGGCGTCGTACAGGACCGTAGAGAGCAGAGATACGCGTCGTCGTCGATGCCGTAGAAACGCCGGATACGCTGGAATGCCAGCGGATGAAACGCTGTAAACCGACACTGGTGCAAAGCCGCGTCTTCGGGTGATGGCTGCACCATGAAAGAGTACTGGGCGGGTCCGTGCTCAGAGTGATGGTCTGGCTGCTCGACAGGAGAGCTCGAAGGAGACGGGTACTGTCCCAGTGTACTGGTTATCCTCACCGCCTTAGCGATACCGTGAGTGGTGTAGAACACGAGCTCGTCTAGCAGAGCCAGGTTCATCTGAGGCCGGACAGCGTCGTCATCTTCCTCGTCCTCGTCCTCGACACTCGAGAGCTTTGGAGTCCTAGTCCCGTCGACTACCACACTAGACTTGTCTTTATGTTTCTTGTGCTGTGGATGTTTGTATAGACACCACAAGATGAAAGGAACACTGCCTCGATACGACAGTAAGAATGCAAACAACCGAGAGAGTCGTCGAGCTTGTGTGGCTGAGGGAGTGAGCCAGTAGGCTCCATAGACTCCCCATAGCAAGGCAGAGTAGGCAATCAATGTTACAGTCGTCACAAACCCCTCGCGTAACAATACTCGTCTGTTACGAAGAGTTGCGGAGACACCTCGTCGCAATCGTCCATACGACACCAACGTCACGTACAGGTTGGCGACCATCGAGATGGTAGCGGGAGTGACAATGAAGACCCAAATGCCAGTGGTCGACCCACTTGGCTGCTTGTAGCTGATGTGGTCGCTTCGTGCTTGAGTATCGGCTCCTACCCAACAGAAATTCCCCACCGCGACGGGAGATCCGAAACTGTTGGACACGCACATAATGACTGCACTTGCGAGGGCTGTGACGTGTGCTATTCCCTGGTATTTGTGGCGATTCAATCGCGGAGACGTGAATGGGTTCGTCATCTTCCCCACAAGCGATTAAGATTTAGAAACAGAATAAAAATTAGCGATTTGAAACGTACCAAATAATATAAATCTAGAGCTGTGCAGGTCGTCCAGGCGCTGGAGCACATGATAAGGTACTCTCGTGCTGTCGATAGCTGTTGAAGTTGAAGGGTCAGGGGCAATACAATGGCGTAGCAAAAGCAAGACTGTAGCGTACCCATCGACAGGAGAGATCGCTCCCTACGCCAGCCCCTAGTCGATTCCATGCTGGTTCTAGGAGAAACGAAATCGCGAGGCAGAACTCACACAGCGCTAAGTTTAGGAGTAAAATGTGCATGTGTCGGCGATACCATTTGGTACTGAGATAGGAAAGAATGATCACACCACACATGGAGAGGGACCCAACTGACCCTAACAAGAGGCCGCTCTGAATCCCCGTCGCCTCGAGAATCTCGTCGTAGAAACACAAGGCACTCGCTCCCAGAGATATCGACAGCATAAATACTCCAAATGACATCACCAATTGACTCTTTTGTGCCTCGGCGGTGGGAGCACGAAGCAAATCTGCTACCACACGAACGCCAGGCTCTGCCGGTGGCTGAGTTGTTGCACTCCCGCGGGGACTAGGAGCTACTGGCGGTGGTGTGTCCTGTTCCTCCTTAACTTCATGACCTCCATTTTTGATGTCGTTGCACCCCAGTGCGAGAGGTTTTTCATATACTTGTGGCTGTGGACTGTCGGAGATACGCGCTGGCGGTCGCAGCTCGTCGTCGTCCAAGCTCGCATCTATAGCAGCCGGCGTCATCAACACGTACGGTGAAAGGCTGCGGCGAAACAGGATGGCAAGTGCGAAGATTCGACGGTGACGTGACAAATACGCAGGGTCCACCAACAAGCAAAGAGGAAATAGCATGTGCAGGTTTAGTACAAGTCCGTTACGTTGCCATTGCGTCCCTTCATGTGCAATCTGCGACTTGAGAGGCTACCTAAAATACCCTCCACAGATTGCAGTGCAGGCTTTCGGTAACCTAGAGTCACTATGGCAAGTAAATGCCCTTCACTAGAACACCTTCAGGTCTGGACGCCGCTCGTAGAAGTATTTGCTGTATGCGCTCCAAATTCCATCTGTGTACGGTTTAGACTTGATAGTCTCTATCTTGACCTTGAACACGTTTTCCATCGCATCTGCTGGCCAGAAGTGATTGTCGAACCATTTACCAAACAACGCATTCTCCAGCTTAACCGCAATTTCTTTCTTTTTTTCCCGATCTTGGCCCTTTGAATCATACCGAGCAGCGCTGCGTCCGTGTAGTGCATTGAGAGAACCTCAAGTGTTGCCTTTTCCCAGTCGTTTTTGTTGGTGATCGATCTGACGTACTGGAACATGTGCCAAACCCAGACTTCGAAATAACGTTACCTTTTCCATTGGCGAGTTGTAGTTTAGCGAATGCGCTGGGGGCAGATTGTCCCTCGCTTGCTAGTTTAAGGAGCTTTAGCGACTTTAAAAGGAAGAAGCCCTACCCTCGCCTCCTCATCCTCCGATAATTTGGTACTTCTCAATAGCCTTGTAGGGAACGTGAGACTGTCAGTGTTCCCAGGAGAGCCACCAACAGCCAGATAATCCCGTGGAATGGGGTGTTTTCCAGCAAATGCCATAGCGCTCGCCAAAATTGCCATGATGGCCATGAGGAACATCTTGTAAAGAGGCATGCTGTCGTAGCGCTGAGGGGCGGATATCACTGAAGGTTGTGCACTGGTAGAGCAAAAGAAAATGTGTGCTTATAATCATGTTCATCCGAATTGGTAAAAGTACTCTACGGTGGTGTACATATTTTGATCGGTGCCGGTTTCACAGGCACATCATTTAACTTCATTTATTGTTCCAATTCATGTAGTTAAACTACAGGTACTATATTACTTCGTAGTTCTTACATAAAAAGCTGCTGTTAGCCAACATGAGTACAGGTATTTGTCACTATGTTTACGTGTTTAGTCACGATACATTACCGGTACCATAATGTCAAAGTTTTATTCAAACAAACTAAGATCCGGCTCTTGCAGAAAAAAACACCCTCGAGAAAAAAACCATTTTGCCCCCGTTTTTTACATTCCCGATGGGATGGGTGTCATGGGCCTCAAATCTCGAAAACCCACAAGTGCCTTGTCGCGGTCTCCTTCTCTTGTCGGGGTCGTGTATCTTGTGAAAGCCGACGTAGGAACTTAGACGTATTAGATGTGTAAAATATACTTGTTTCTTATTTGTTTTTCTTGAGCACTTCTCGTAAAAGAAGGAAATTCACGACTGAGAGCTCTCTCACCAGCTCTTTACCTAGCCAAAGTACCTCCTACCAGCACCAGTACCTCTAGTTGTCGTTCGTAAACGGAGTCAGCGTACCACGTCTGGACTCCTTCGTTCCGTTTTAGACTAGGGACGAGGTAGCCGGCGACGGGGAACGAGACTGATCGGGCCTGTCACGCTTCTTACGCCGCTCGCTAAATTGCCGTAGGCAGTCGTCCAGAATAGCGAGTCCTTCCTCTAGCCGAAGACCGTGACATTTCTCCCCGACTGCCGCTCGGAGTCCTCGCCGAGCCTCATCCTTTCCAGCAGGTCCAATCGCCGAGTCGACAGGCAGATCTGGAACGATCGACCTCGTTCCAATCGAAGTCGAATCCGAATTTTCTTGCGCCACCGAGGTCGTACCATTAGGACCTGCACGCAAATGGTCGAGGCTAGCTCTCTCTCTCCTTTCTCGTAGCTCCTTCCGACTTTTAAGGTTAAGCACCCCTTTTGTGCGGCCTCAATTCCAGAGCCGTCGACAGTCTTTACCCGCGACGCCCAGTAGTACCTCGTAGCGTGGCTATAACAGCCCAGTATCAAGACGAGCACGTCCCCAATGAGACTCGCGACCGAGAATTCCAGTACCACTTCCATCACTAGGGTAGCTAAGGCGACACCCATCCAACCACATAGGGCACCTTCCACGCCTTCGTAAAATACTCTAGACAGGTAAAACACAAGCGACAATAACAGTTGTCCCACTAGACACGCGCCCATCAGGTACTCGCCCACTCGATCGATCGAGGCAGCCGCAGCCTCAGCTATCGCCTTCGTGTAGCGACAGCACGACGTCCACACAAGTTGCATCACATCTGGAACGAAGAGACAGATCGAGTGGTGCCACGCCTCACACCATCTGAGACACAACAGTCCGAAAATGCCGAAGCGGGGTTCATACTTTCGTAACACAGCCATGGGAACGAGGAACATCAGCGTGACCAAAGTGCACGCATATTCTCTCGGGTGCAGCTCTTGAGCGTTGGCTCCACGGACGGTAGTGACAAATCGGTCACTACAAGTATACCAGAAGAAGCAGACGGTAGAGCCACAGTCCACCAGGCTCGCACTGAAAGCCCATCCCACATTGCGTAAAGGCGTCGTGACCACCCACACTACTACCCCAGCTACGGCGCAGACCACCATAGCTCCTGTTTCGATTTCCGGGAACGTCACGACTGGAGCCGCCGCTTCGATTCCATCGAACCAGCTCCTCAGCACTTCCATCATTTCAGACTGGCACATCGTCAGTTAGGAAAGGTCATCCGGGCGTCGTCCGTTGACACCCCTTCCCAAGTGGCGTCAGTGTCACCCAAGTCGTTTCCTTTCATCTCGTTCCATTTTTGCACCCCGTCGCGGGCGTCCTATTTCCAACGTCCGTCAGCCACCATCCGAGCAAATGCGACGCATCTTTCAGTTTCCAACAATCCCCACGTAGAACACCTCCCAGCTACAACTTCTCAGCAGCCAGCATGTCCAAGCGCCTCACTGTCGCGGAGCGCCGGCGGTTCAAGCGATTCTTCGACGCGGCCCTAGAGTATGACGAGCATGGAACGCCAGGGGACGACGCTAAGACCATCAAGCGGGAGTTCTAGGACGCGTTGAAGGCGCACCTGGGCGGCAACGGCCTCTCCACTGGTCTGGAGCACATGGAGCGGTTGGTCGACGATCTTCTGGAAGGTCGACCCTCCATCGCATTGCGCGGTCCCGTGGTATCTATGCCGTCAACGTCAGGAGTCTCGCCCGAGCCGTCCACGCCTGCTAAATCGTCTTTCTCCTCCTCCACTTCGTCGGCAAAGAAGCCTGTTCGCGGGAAGCGGAAAACTCGCCACGGGCCACCCCCAATCAAGTCATCTAAGAAGCTGCGGAGCAGTGACAAGCCTGACAAGCCGATGTCTTCGCTCGTTCCTTCTGCCGAGTACAAGGCGCTGGTCGACTTGAACCTCGATGCCCCTGACTCTGTAAAGGCGGCAGTCTACTTTATCTTGGCAAAGCCGGAAGCGGCCGGGAAGAAGCCTTGGTGTATTGCTTATCCTTGGACTGGACGTCCTCAGTGGTACAACCCGCTTCGTTTCCGCGCGATCTATCGGGGTCATTGGCGCTTCTGGATGTCCCACCGTCGAGCGTTCAGGGAATGGGCCCTGTACGCGCCCTTGGCGTCGGAGACGGCGCAGAATAATCATCGTAAGGCCAAGATGCGCGCCGCACAGGCTCGAGTGGCCTTCATTAGTTTGTGCATAGAGACTTGGAGGTCAGCCCGGTCGTGACAACAAGAAGTGCCTGCACTACGACGGACCCCTCGCGGACACGTTAATTTCGCACGAGGACAAGGATCCGGAACGATACTAGGCTACCATTGA
>Contig_293
CAGATTCGAGCGGTTACCCAGTAAAGGTTGATCCGGTGGCATCGTCATATCATTTCCCCCCTAAACTGCGACTGATCTTGGGTTGCTAGCACAGGGCGCACGCTCACTTGGCTCGGGCCACTCAGTGTCAACGCCCGATTCTCATCCTCGCTGTCCACTCGCATAGGCTCCGCAGGCGTTCCATCACAGTCAATCTCCATATCAGCGGTATCATCACTATCTCGAGGTATAGGTGGAGAAATCGGCGAATGAGAGCATTCATCCCAGTTGTAGTTGACCATGTTAGGAGCTTCAGTGCGGCACTGATGGCTTCTGTACTCGCTAGGCGGTCGCTCGCCCAGTACTATCGTGCGTGTTACCACTAGTCTTTCGTCCTCGAGATCTTAGACCCGATACGTCTTCGAGGCATCGGTGTGTAGCCGAGGAAAATACAGCGATGTGCTTTGCGGTCCCACTTGGATCGCTTGGACTGATCAATGTGCACGTAACCTTGCGCGCCAAAAACTCGAAGGTGGCCCAACCTTGGCTTAACGCCAAACCAATTCTCAAATGGAGTACTTGCTGGCCTCGCACTGTTGGGGATACGATTGATGATGTACGTCGCGGTCACAACCGCTTCACCCCACCAGCAAGTTTCGAGCTGCATATGGTGCAACATCGAGCGCGCCATTTCCACGATGGTGCGATTCATTCGCTCCGCTAGTCCATTCTGTTGAGTACTATAGGGTGCTGTTGTCAGGTGCACAATCCCTTGGTTGAAGCAGAAGCTTGTAAACTGTTTGGACGTGTACTCCCCTCCGTTATCCGTCCGGATGCACTTGACCTTCCGCTGAAGCTGTGTCTCAGCCAATTGTTTGAAACGGACGAAGTGTTAAATCACCTCCGCCTTGGAGTTGAGGAGATACACGTGCACATACCGAGAGAAATCATCGACAAAAGTTACAACAAACCGCGCCCCCCCTTTTTGTCCGCGTCTGCATTGGCCCCATTACGTCGCTGTTAATAACCTCAAGAGGGGCTCGGGTCTTCACTCGGCTGGAACTTTGTCTTGCAAATGGACTCACCGTCATCTTCCCTTGTGCACATCCATCACAAAGCCCGCGATTGTCCTGGAGGAGAGCAGAAACACCTTCGACGGCCTTCCAAAAAGCGTCCAGTAGCTGCTGGGCCACGTGCCCGAGCCGCGCGTGCCACAAGACTGCGTCCGCAGGTCTTGCCATCATTGCTGTGGCCGTCTCTTCATATCCAGCAGCATGCTGAACTTGAACATCCCACGCGTAGAGCTTACCAATCTTCGGCACCAGAGCCAATGTTCCCCCGCCGAATCTGATCGTACATCCACTTGCACTAAACGGTTCTGTGCGGCGAGAGCTGGAATTGATAATAACTTGCGATCTAATCCAGGGACATACAAAACATCCGTAATCTTGATCAAACGCCCATTTACACGGAAACGCACTGCACCGACTCCTTGAGCAGGAAGCGACTGTCCGCTCGCTACCGTAATGTTCAAATTCCCGTTTAAGCCCCTGTACTCGCAGAACTCCACCATTGTGTTGTCATGTGCGAGCTGGCCCCACTGTCCAGAAGCCACTCACTTCTCCAAGTAGTGGCTGACGCAGAGAACACAACTTCATTATCGTCATCATCTTTCTTCAGCTTGAGGCAATCATTGCGCCTGTGACCGATCTCGTCACACTCGAATCATCGGCCCTTGAGCCCGTGGTCACTCCGTTGCCTCTTCCCAGACTACGAGTTCCGGCCTCCGTGCCGGTTATTCTGTCGATCTTGGTTCCCACGGCCGCCACTCGCTCTGCGGTCGTCACGTCGTCGTTGTCTCTGCTGGCCCTTCGTACCACTGGTACCAGCTCGAAAGGCACTTTCTTGCTTTTCGCGTCGCTGCAGCGACTCATATTCGCGGCGTAGCATCTCCTTAGCCTCCAAGAGTGAAACCGAACCCTTGGACTCAATAATCTTCACCATGTTGTCATACTCAGCGGACAGACTGCCGAGTAGCACAACTAACTTTTCGTCCTCTCGATCTTGTCTCCAGCAGCGCTGAGACGCAAACAAAGATCATCAGACCTCATCAGGGGCTCCATGAGATTGTCCCCCGTGGACATGCGGAAGTCGTGGAGCTGTCTGCGAAGCTGGGCTCGATTGTGGAGATTCTGTCGGACAAAGAAATCCCGCAGCGTCTCCCACGCTTCCAACGCCGAGGTAGCCTTGCGTATCATCGTCTGGTAGTTGGGACTTAGCAACTTGCTAAGAACAGCCAAAGCCTTTAAATCGGCGGCTTTCCACTGGTCGGTTTCCCGCGCCATCGCCTGCTCTGGCTTTGCTACCAGTACGTGGTCGAGTAAGTCCTTGCGTGCCAACGTCATGCGTGCATTAAGCTCCCATCGGAAGTAGTTATCATCCTGGAGGATGTCATTCGGCCCCAGCGTCTTTGGGCTCATTACCTGAAAGTAGGTAGGAACCGTTACTCGATGTAGTTTTGTCTTCAGCTGTGTAATTTGGAAAGTGAGAATTCTTCTGTAGCTCAAATTTACTCCTAGCGCTAAGCTTCCTACGTCCTAGAACTCTGGATCATTCGTTGACCAACATTCGGGAGCAAGTTGCCTTTGTGTGATGTACACAATTTAGTGACTGACATCCTAACACTCCCCACCTTGCTTGTAAGGAAAAATCACCACAAATCTTCGCATGCTTGCATTTTTAATGGACATAATTCTTTTTACCACGTAAAAGCTGCAAAGTTTGCTAGCATTTTATATAGCAATGGAACTTTTTACAACTGTTGCACTGAGGCTGTGATTTACGGTATTCGCACCAGAATCGTAGAGTCAATTCTGTTTGCAAATGTGGTCAAACAAGGTGAGACAATAGTGATTCAAATGGTTTTCAACACAAAGTCCTTTATAAAAATATCGAGGATGGCGCGCACGGGTCGGATCGTACCCATGTTACCCGTACGCTTTCGATCTGGAGGCAAAAGGCTAAGCGTAGCATTGTCGTGTTTAGTCTACTGCATTTGCTTGCAGGCGCAAAAAAACACTCGGAGGATTGGTGCCCGTTCAGTACGCTCCCAAGCGTACCCTCAGATCGGGTTGTAGTACAATTCTCGGGTTTTTCGGGTAAAAGACAATGATATTTGCCAGTTCGTACGAGAGTGTACGTCCATCCTTCAAAAAGTAACGCTACACCTTGTTCATTTTCTCCAGTTCCTTCAAGTAGAATTGGTAAAATCGGTCGCTTGAGAGCTTCTGTTGGTTCGCGTGCTCCAAATTCAAAAACTCCTTCACGTACGCTTTTGGTCTTTTAGTTGTCACCCAAATCTGTATCCTTGCCATCTTTTCCAACGGCGTGGCGTTCTTGTCGAAAAAGATGGCAGGCCGGTCGCTACTGTATAGATTAATTTGGTAGTCGTCAAACGCAACAGCGTACTCCTCGTACTTTTTAAATGCTCTTGTTCCCCGGATCTTCTCGAGTTGAGCTCGAATTGCATCGTCTGGTACCTCTTTCCACAATGTGGTCTTTGGGTCGAATGCTGTCTTTTTATTGAGCCCCACGTCATTCCATACAGTATACGTGCTTTTGCCTTGGCGGACATCTCTCCAAATTATGTTTTCGCGTAGGTTTTTTGCATAATTCTGTAGGCGCTTGTAGTTCTCGTGGGACAAAAGTTCAGCTCCGGTCAAACCTTTCATTCCCAGCTTCTCCTGGACGTAGTCGACAGACTTGTATCGCTCGAGCCACACGGTAGTTTTCACAAACAGAGAGATCTTCTTGCGAGCCTTGGACAAAAATGAGGATATCGAATTAGCCCTCTCATCCTCACCTGGCGAACCTTCGACGTTATCGATCTCGTTGTTTGTCTTGGCAGCTCGCAGAATTCTCCCATCGTTCCTGTCACCACGGCCTGCGACTTTTACCTGCTCTATGAGTGAAACGCCGGCTCCAGTCACCTTAAGAACACTGTTCATGACCAGAACAGTGACTAGTGTCATTAGAAAAATGCGGCGGAGATGCATGAGCGAGTCCGTTGGAGTATAAGCGGCGTCAATTCCGAATGAGGGGCAAATTCCGAACTGGCAGAATGGTGCTACGGTTGCCACTGAAGATATGCCGTAAACGCTCACAGGTGTTTGCGAATAAAAGCTCATGACACCCACGCATTTGTTCAGAGGTAGGCACCATCGTGTTATTCGGTAGCTCCACAACAAAATCATTTAAAACGGCAATCGTCAAGATAGGTTGGGCATATGATGAAACCGCATCTTTTACTTACCAGTAGTACTAATACACACTAGAGAATTTTAATATCATTAGCTCCTTAATGAGATAATGTAATTCTCAGATAAAATATATAACTCTAATGTGATGAGTTTGTTTTTTCTTTTCGTTAAATTTAAGTTTTAATACCACAACATTCGGAATTTCAAGTATTCCACCGCATTCTGCTTCTTTTTATTAGAGCTAGGAAAACGCGCTGGCTGATCATCGGCTACACTCTGCTGCTGCACATTTACCAGCAGCAGTGCTCTTGGAAGACTAGCCGAGGAAAACCCCGTACCTAAAGACAGCCGACAAGGTTTAACCATTGGTGAGGAAGAATCTTGCTGATTCGACCGAGAAGTCGAGATTTTTGGACAATTTTGGACAAAATCTTTTTTTGGAAAACTAATTGTTGGCTTCATAGTAAGTGATTGCGTACGTAGTGGTGTTTAAGTTGGTACTGTCATGTAATCATTAGTCAATCTCAGGCCTTTGAAGTTTGCTCCTTGAACGTTTACTAACGTCAAACGATCGGAATAGCTGTTGGGTCAGACACTGAGTTGCTATTACTACATGTAATGTATGTAATGGGGAGAAAACAGGGTACTAATAGTAACGTTTTGCTGCATCTTATCCATGTATTTGCGGTACTACCCACGTCAGAGCCTGAGCAACGTTAGCTACCGCTCGATGTTACGACCAGCGGCTAATGGTAACTCCAAAATCGGTGAAGTTAATATAGTGATAATATCACCTGGAAAACCAGTTAATTAAAACAACTGTTACAAAATATTTTCTTCTAAAACAAAATAATATTATTAAAATACCAACCAGATGCTAATGGTAACCAAATATACTATAATACTTTTAAAAGTAGTAGTACTACTTGCGGTTTTAAATACTAGTAGTGGCTCAGTTTTTTTTAAGCTAATAAAACTTTTAAATATTAGCTCGGAGATTTTAAACATCACAATAGATACTACTTCGAAGTATGATATTTCTTACTTAAGTATGTTTCTTGCAGCGGTTTGAAGTTTTCCATCTTGATCGGCTGTCTGTGTCACAGTGAAATACTAGAGCAAATACTCGTCAGTTTTAAAAGACTACCATCACTATTGCTGTATTTGAACATTAGGTTCACTCAGCAGAGGGTAAGGTGGAAAGAAACGTAGTTAAATGGGATAATATCACCGAGTATCTATTATTTTTCAAACCTCTGAGCTATATATTAAAATATTATGTAACCTTTAAAAGAAACTGAACTTCTATTAATAGTTAGTATCCAAAATAGTACTATTATTAAAAGAAATGATATTTGGTAACCATTAGCCGTCATACGCTTGCGAAAAATAACTGGTTCGTTTAGGATTGGTGCTGTTCCCCCAGTGGGGGAGCAGCACCCCCATCCACACAAGGTCGATTCGCTGAAGCTGGATAAAACGATACACAAATTCTCCCATTGTCATTATTTTTTATACTGGCCCCTTTGAAATTAGTGATAGCCACCATTACACGTTGAAATACGTGATTGTACTGGCGTTCAGCGAAATTGCTCTCCAATATTGGGAACGAAGCATCCACTCACCTATTAGTTTTTAAATCTACTACTACTATACTACTACTTTACAACTAGTAGTAAATTTTCCAGTAGTACAAACTGTAGTAGATTTGTACTTTCCTCGCATACTGATATTTTGCACAATACGTCTCAAAAAATACGTGGACTAAATTTTGAATCCATTCATCATGTCGCGGTCTCGGTCTCCTGTGCGCTCTCGGCGGCACGGCGGCTCCTCGTCTTCCTCTCGACGTGACCGACACGCATCCTCATCCCGTCGTCGCAGTCGCAGTCGCAGTCGGCATCGTGATGACCCACCAGCGTCCTCCGAGGACAAGAGTGGGGAGATCTCTCTG
>Contig_294
GCGAAGTGATTGCTCCAAACTGCACTGCATTAGCTGTCTCGTAAGCTATCCTTTGTACTCGAGCATTGGCAATGCGACGCGCGGTAGCACGGTAATATTGCTCTGGTTGAGCCGCCCGCTTGACGTAGAGGAACGTCTTAAAGCGAAAATCTCCAATGTGGCGGAGATCATCGGTTGAGAGTAGTTACCATCGGTGTTGAAGTGTTGTCAAAAAGCTATCAGACGTCAGCTCGATATACTTGGCTTGAGTATCGTTCCTCGCACGCCGCAAGTAAACGGATGAGTCGTCTGGTAGTACGAGAGGCTTTTTTGATACTTCAGGAGACGCCACGAGCGCAGTATATTTTGCAATACACTTCTGCTTAAAAACAGCATAGCCTTCAGAAACTTCGAAATCGACATCACTCTTCCAGCCACCACGAGCGCGGCCAAGCGGTTCTCCCACTCGTATAGTCAGTATTGCATCAGCTCGACTTGGCAACGGCGGAGGGCCAACATCGGGCGGCCCGAGAGCATCGACTGCCCATGGAGCGGAGGACGACGTAGCCCCCGTAGATGCACCGACACCAGGCACGATACTGCTGTCGTTCGATCCATCGAAACCGCTAGTCGACATGGCAGCAAAACTCTAAATGTTCACCTGCTAGGCGATACGAATTCAAGTTGTCCATACAAATTATTGCTGTGCTTGCTCGTCCTCAGTATAAGGCTTTATTGCAGACCAATATGATGTCCGTAGTGTATGAGGGCCTACGCTTCTTATCGAGGCATTAGACCCGAATCATAATTAGCACAGCGATCCTTCAAGCCTGCTACTCAATAGCCGACGACTAACAATGCAGCTGCAACTTACCTGTAAATTTACCGACAAGATTGATAAACTTCCTATGCATTCTGTGCGCCATTATGAGCAGTACGAAGTCGGTCAGTTAGCATTGATCAAAAGCCGTAAAGAGACCGTACCTGTGCGCTAGCGTGCATGCCTCGTGAGCACGGCGTCCCAAGCAGCTTCACGCATATTTCCTTCTCCTGCGGCTGCCAACCCTCGATGTCCGTGGGCTCCTCGGGTCTTCTCTGGCCTTCGTCTTATCCAGCATTCTGTACAGACTAGGTGTAGTTATAAATGTGCATTTCCCGCCAAGTAATGCGCTTATAGCTTACCGACGGCGTGCGCCCCTGGTTACCTCGCTGCCTGCTCCGCTGCTTTGCTGTCTCCGTGGCCAGTGAGGATGTCACTCGGCTGGCCCTCCAAAATGATTCAACCTATCCCTATAAGAGGTCAGTTTTACAAATCGGACCCCCTCAGAGATGCGTAGCTAAAACGGGCGGCAAAAAGGCTGAAAACCACAATACATGTACTACGAGCCGCTAATGGAGCGTGCTGCGCGCTCGCTTCAGCCTCATCTGGGATATTGTTGCGCACCACACTGCATCCATCGCTTTCCTACGGGTGGAAATTGATTAAGAACGTGTTGAATCGTCGCCATCTACGAAAAGTCCGTGGACAAGGCGGTACGAATTCGAGTGCCTTGGGCGCATCGCCACCCGAGGAAATGTAGGTCATGTTTGCTTCGTCTGTCTGTTGGTTAAGCATTCCACGCATCCCTACCTACACCAAACGTCGCCTCGCACGTCTACTCGAGCGATTGATGCCAGCGTACGCCCAGGCATGGCCCGTGGCTGGCCAACGATAGGTATCAGCTTGTGCAATTTTATTCCCGGGATTAAAGTTATTCTGACTTTGAAAGTCAGAGTAAAGATAATTCGAGAATAACCTCTAAGCCAATGAAATTAAAGCATTTGTCAAAAAGGGCTAGGCTAGAATATCTTCATTTATTTTTATTCTACTTAATCTCAAATGAAACAGCCCCTAAGGGCTGTCGAACATGGGCGTTCGCTTATTAATAGGACAGGGGCGATGCGGTGTTTGTGTGAAAACCCGATTGCGGGGAAGTGTTTATGAGATTAAATGTTTACGTGTCATAATAATGTATGACAAAATTATCGTAATACAGCTCGATTTCATGGCCACAAGACACATTGATTTCACAACTGTCTGGACCAGCAACTATGCGGCTTCGTTGCTTTCTGGTATTAATTTGTGTGCCTATCATCTTCTCGATCACATCCATTGATGCTTCAAGTGCCAAAGTACCTCGCTCACCGTTTTCTAGCGGTAACGATGTTCACAAGGCCGCAGAGAGATTCTTGCGAGTTAGCCACGCCACTGATAATGATGGCGACGAGGAGAGGGCAGGAGGGGGTCTTTCTGTGCCTATCGTAGAGAAAGTAAAGACGCTGGTCACGCCACTGGTTGTGACGCCAGATTTCATTAGAAGATGGCTCAAGAAAGAGAAATCAGCTGCATCGGCATTCCAGCGCATGCATCTCCAGGATGCCGGAGATGATCTCTTTCTGAACGAACAGTTCTTCAAGTGGGTCTCGTACGTAGATGAGCTCAAAGTGGTCACCAAGAATGAAAATATTAACCCAACCTCGACACTAGCTGCCAAGTACGGCGACGATTCCCTCTGCAAACTCATTGAAAAGGCCAGGGAGAGCACGAACGTGAAAACGAAGGAATTGGCAACGCATCTTCAAGCAGAGCAAATGCGGTACTGGATAGATACAAGAAAGGATCCTAGCGACGTCTTTCATCTATTCCAGCCCAGGATCAAGTTAAGTCAGGATATCTTCAGCAACCCTGAATTCAGATCTTGGGTCAAGTATGTGGACGATTTGAACGCAAAGTATCCAGAGCACACTGTGTCAATGGTTCCAGCATTACGGAAATATGCCACGGATGGTGATCTGCTCCAGATAACTTTGAAAGCGAAGAAGATTGATGCAACCAAAAGCATCGCAAAGAGGGTGGAGGACGATGTGCTTCAGTTCTGGTTGACTAGTCGAAAAACACCGGATGAGGCCCTGGTTGGTCTCAAACTTGACGTGTTGTACTTATTAGAAAACCCGATATGGAGCACGTGGACCAAGTACCTAAAACAAATTCAACAAAAGGTANCCCCCCCCCAACGAGGCAACCAGCACGGTCGCCACATTGACTCGGAGGTTTGGCGATAAAGAAGTGGCGACATTCTTATAGCGTCGAAAGCGAAAGGTATGACGAAAAAGAGGGCCACGGAACTGGAGTCTGAACTGTTTCAGATGTGGCTGAGAAATGGTGAGTCTGTTCAAAAAGTCTTCGTCAAGCTAGAGCTACACGAAGCAGATTTGTATCGCACGCAGCTCCTCAAGACTTGGGTCTCGTACATGGATACTGTCGCCACTAACGATCGAGGAAAAATACCAAAGATATTCGCGACATTAAAGAAGGATTACGAAAAGAATCCCGGCCCCTTACTCCATATACTCGATGCTGCAATGAAGTACCCCAGCATGGAAAAGGCAGCGACGGAATTGCGAGATAGGACGCTTACTGGTATTGTTGCGCTTTGGAAATCTCATGGCGAGGTATTTAAGCTGCTAGGGCTTCACAAAGTCCCGGAAAGTGATCTCGTCAGCAACTCCATGTACAAATGGTGGATGCGATATGTGAAGAATATGGAGAACTTAAGTTCGACTTGAATCATGATTTGAACGGGATGGCGCCAAATCACGAAGGAAGGAAAAGCGAGGCGATCGGCTACCACTACCACTACACTAATCGTACCTGGTACCACAAGTTTACACAAAAAAGCTTTAAAAGGTTAATTTTTGCTTCTTCATACTAGTACTGCACAAAACTCGACAGCTGCAGACAATCCTCTCGGCAGAAATATCCCAAAACGACACTCCATAAAATTTCGGTTTCCGAATGGCTTCCAAGGTTAGTGATTTGAAAAGCTGAATTATCACTAAACAAAGGTCATTAACTAAGGAAAGGAATCATACACGGAAGGATGGTCAATGCAATTCAGCAGTGCTTGCAACCCGTATATCTGTAGGTGCTGTGTGCTGAAGAGGCGATTGGGTGACGTCATGCGTATCAACACTTCGCCCACTCCCTCAGTAAAGACTTGCTCGGAGCAAGTTGCTCCACGGCAGCAGCTGCTACTGTAGCAGAGGCGTCATGAAGCTAAGAGCTTGCTTTGCAATGTACATGCACTGCATAAATGACTGGATGGCTACATTCGTTTGCATGTACATGTAACTTACGTTTCGCTCACCTCAGCTCTTCGTACTCTGGGGGTTGTTGTGCGCCAGTAGGTCCGAGGCTAGCTTGGCCAGCGTCTCCATCGTCGCGTAGTCCTTGGTGGAGATGTTGTTGTGCGCAACTCCGTCTGCTGCACACAGGGATCCTACCACTTCTCCGTTCGGGGCTCGCAGCGGGAAACCAGCGTAGAACTTGACGCCCAGGTCTTCCACGCACGGCATCTGAGCGAAACGCATATCGCGCTGCGGGTTTTTAACCACTAACGGTTTGTCCGCGTACACGGCGTGCATGCACATGTTCTCGTTACGAGGAAGGTGATGCGCTTCCTCGGGTAGCTTGTAGTTGCCGATAGCGTGGAACTGCGCATCGTCTACCATCGAGACGAAGCCGATGGGACAGGCGAGGCGTTCGGCCGCCACCTGCGCGATCATATTCAGCGCCGAGCGGTCGTAGTCTGACCGCAACGCGCCAGATTGCTGGATAAAGTCGACGCGTCGGGCGTCCTTCTGTCCATCGGGCATAGGGGCTAACGGGTGGTCTTCATTCGTGACTTTGGAGGTATCGAACTCGTACTTGTAGTCTCTGGTGCGATCGCTTACGTCACAGGCATCAACGGTGTATTTGAGCCGTGACCTGGCCAGCTCGTGGGTCACGTGGTTCTCCACACGCTTCCGCACGCGTTGAGACTGCGTTTTGGTAGTTTTCTTACTCTGCCTCTTAAGGCGTCGAGTACATCCATTACTAGATAGTTTCACGAGCTTACGGCTCGAGTCCGAGGAAGAATTGGAGCTTGCTGGGCTCCCTACAACTCGACCAAGCATCTCCAGTGCCCGACTGCGTGTCTCCGGATCTTCGGAACAAAGCTGACCGGGTAGATCGTCCATATCAGACTCAGAAGACGTGTCGTCTACATTACCGTTCGAGCCCAAGCTCTCCCAGACGTCGGGAGGCGCTTCGACGAGGATTGGACCCAAAGCAGGCAACAGATCTTCGTCGTCGAACTTACACGAGTCAACACGTACGACGCACCGAACACAGCAGCGGTTTCTTACGAACTTCTCCGATACGAGCTTCCACCTCGTACAGCTGAGAGCAGTCTCCGCATACCATGTGGCCGCAGAGTTGGCAGTAGAAGTCACGACGGAAGAAGTGGAAGCTCTTGCTGCAGATCGAGCAGCGTTTCTTCCAGAAACGGGTCTGCGTATTCCTTGGGGAAATAGATGAAAGACTGGAAGCCAAACCGCCGGCGACGGATCACCCGTTCAAAACTTGCGCGACCGACTCGGTCAACACCCTCATCACATGACGCGCCTCCGGGTTCATCAGTGCTGTACGGCGGCGGCTCAAGTCGGACGCGTGAATTCTCGCAGCCGCCTCACGCTTCTTGGCTACGGACGCTGCCCGGTTCTCGCCGGTTTCCTCTCGGAAGGCCGATGACGGCCGGTCCGAGGCGTACGCATGGGCAAAAATGCGCGTCGTCTGGCGACTACTTACCTCCAGGACGTGGCGTGAACTGCAGATCAAACCCGACAGCAATGTGGTCGAGTTGACGGCGCAGCGAAGAGCGGTTCGAGCTAGGAAGCACCTGGTCGTGGACAGATTTGGGCACTGTCTTCATCACGTGCACGGCGCGTTTTCTTGTCTGGATACTGGTGCGTACAGGTCGAGAACAATAGTTGTTGCGTGTGTTTTATGACGAGAGGGTAGTAGCAAACCAGCGCTAGGACGCAACGTGGCCGACGCGACAGTGATGACGCTTTGCTGCGGTGTGTCGTCGTTTCCATCTTCCACGGGAACACGAGCTTGCTCCTGCGAGTTAGTGTCGAACGCCACGCGTTGGCGGAACAGTAC
>Contig_295
GTCGTGGTGATCGTCAGGAATGGCGCACGGGTGCCTTTGTGCCGGTGATCAAGTCCGAGGCAGGTCGCGCCCGCGCGGGTCGTAGTATTTCATATGTATGTACTGCATGTCGTGGTGATCGTCAGGAATGGCGCACGGGTGCCTTTGTGCCGGTGATCAAGTCCGAGGCAGGTCGCGCCCGCGCGGGTCGTAGTAGTTCATATGTATGTACTGCATGTCGTAGTAGTCCGTAGGGTACGCGCTGCATGTCGTGGTAGTCGTCAGAGATGGCGCACGGACCGGTGGTCGGTTCCGAGGCAGGCCGCGCCGCTTGTGCCCAACTGGGGAAATTGTGGAATGAGCTGACTAAGGTTATGGAAGCCACTGACTTCCTTGTCTTAGTCAGCTATGATTGGCTAATTGGGATGCATCCATGGACCATTCATTCCTCTGTACAGACTGTACAGAGGNCACTGACAGTCTGTCGCACGGCAGAGCAGCCAGCATGCGCACGATCTGTGTGGCACCCAGGCTGTGTGTGTGCTGGCTGCATTTCGCTTAGTGTTTGTACTATTCTCTCGAATTTCCACACAGTCGTGCCCATCCATACATTTTCATGCATAGCGTAGAAGTGGCCGTTCACACTGCTCCATCTCGTATACCTCGATGTGACCACCAGGGACACCACGTATGATAATTAGAATTGGCATTTCCTCTTTTAAAAATAAGCAAAAAATAGAAGAATTTAAAATCAATGAAATTCACGCAACAAATGTCATATCGTCATAGCGAATGGCTAACACTGCAGGCATTTGACCGGCGTGCTTATCCGCACCCAAAATTTGCGTGGAGTCCTTGCGTTATTTGCCCGCCCACAACTTCATTAGTGGCATGTTAGACAGTATGTCAATATATAGAATGCCCCCGCCACTGAAAGCACTACATTTGGACCACTCCAATGCAAAGCCTGTACGGCCTCTTCGAGGTCTTCATAGGATGTTTTAGCCGCTTGAGGCTTCTGTGATGAAATCTCGTTGCTATTTGGCGCAATATAGAACATTAAAGTAAGCTTTTNAAAAAAAATATGAATGTTTGACAGAATATGAAAAATGTTACCGAATAGCAAAACGCTACACTATGCTCTCTGGCGCAAGCTCGCCCGCTTCTTTATTGTTTATATAGCCTGTAATACACTAGGGATGCATTTGCCACGTGTAGTGAATCTTGCCCGCAGCTGATTAAGCCAATATGTTAATGTGAAACAATTTAGCTCGAGATTATATTAGCACAAATAGCTCATTTACTAAAATGCTTCGATCTGCGCACATTTTGATGAATGTTAAAAGATCAAAGATGCCAAGAAAAAATCCCCCGACGAGTGATGCCGCCTGAAATTGCGTATAGCGTACTCATGCTTGTGCCAATCGTAGGTAGTCCCTCGCGCAATTTATAGGTGTTCAGAGGCGGCCTTACTTCCATCACGCTTTGCGATCGTCAAGTCCTCGCGCTTTTGCCTCATTGTGAAGCTTCTCTCAACGCGCTTCGTCGCGCAAGCAGTGCTTTCCTCCAGTCATTCTTTTTTTTTTCTTGCTAGTTATTGGACTAAACAACCCATGTCCTTAATATGTGACCGAAACGAAACAGAAATACTTACTATGGGAAAGAATCGTGCTCACAATCACTTTCGTATTTTTGTGTCGGTCGAAAAAATTTCGGCGTTGTCTGTATCCCCGATGCCAGATTTTCTTTACAGCAAGCGGTATTGCAACCCACTTGCTTGTTGATTCAATGAACCAACAATCGCTCATCAGTCGGAGCAATAAGCCTAGCGTTGTTCGTGTGTTTAGTGTGTAGTCACGGTTGATGACTTTGCTGAAGTGCTCAAATGCGAACTTTAACTGTACGTCAATCCTACTGAAGCTTTAAGACGATCAAAGCAAATGAAGCATGACAGCTTGCTATTCGAAGTCAGCAGCCTATAATCATTTCCGTCTATTCTACAAGAGCTACCACTGAACGATCATCTTCCGGACATTCGTGCCGCCTTCGAGCGTAATCCATGACACACAACATCGTAAGCACGATTTGCTCTCTAGTGACCTCGAATCGATATCAGCTCTGCAAGAGGCCGATTTTAACCTACGCAAGAGTGCTGGTGACATAATTATGAAAACGCATATAGCAGTATACAATACAATCTGTTAGTGTACCTGTAGCCGACTGTGATCGGTTATTTCACCCATACAAAACTTTTATTTGAAAGGAAATAACGTATATTTTCAAAAGAAGGATCTTATTTTTTAACCGGATTTTTTACTTCTGGCTCTGATAGTTCGCCTCCCCGCATTTACAGTCACCACACGTCGCTACCGTAGCTAAAGCTGACCGTTGTATACAAGAAACAAAATGGGTTTGCAACGACGACTAGCACCTTCGTCGCTCTTGTGCAGCGACCTTTTACAAAAAATGCAGTTCGATGCACAATAATAATTGATGAGTTGAGTAATACCCCACACTCTTTCGCGGCAATAAAAATTCGCAAGGCTCTTGTCAGAAATTCCAACGCGTCAAAGCAACAGCTTCCGAAAAAAAGAAGCCAACGCAAAATACGCCTGCAATGTATTAAAAGGGCAGTAACAATTTGTTCCTGGAAGTAAACAACACTATCCGCTCTTCATCAACGTTTACGAGTACATCTAAATTGGACGATTTCGAAGATTTTAATCGTTCACGATTACTACCGAATTGCTGGCCTCCGAAACGGCTATGTATTTGTCGAGGTCAGGCTTGTTGCTAGCCCGGAGCGGCCGTGCTGTCATAACATCCCTTTTTACACTCTGAGAGGCATAGGGGGGAGCGAAACGGCTCCAGTCTTCCGTGGAACCTGGGCATCGGTCCAAGGAAAAGCTATTGTCGACTTTCTTAAGACAAAATAAATCGTCACGATATGCAAGACCGCCTCGCGGATCATGCGGGCAACCGAGCGGGAAGCATGGAAAAACCAGAATCTGTAGAGCAACTTGGAAACAGTGGCTAAGCCAAGTGTCAAATGGCTTTCTGAGTTGATGATGTATACCTCTAGCGGTTTTTGATGAGCCTACTTCTTTCCAAGTGCGTGCTTACAGGCACTTTCGCACTGCCGTCGCCTCATTGGACACGCTTTTAAAAGAAGATACGAACGAACGTGACTTTGTTCTTTTGCAGCCACATAAGATGTGGAAGGTCGTCTCATTGTATTTATATTAGCGTTGGTCGCACAGGAGGCCTACATCAACTGGGAATGGCTTCTGGGCAGCTGAAACGCATGGATTGGTGAGTTGTAAAACCAGCGATATTGTCGGACCGTTAAAAAGGATCGCTGGCTTCTATGACGGAGCTATATCCCGGTTGAGTCCACAGCTTCTGTGTACGTCACATCAACACTAACATTAAAAAGAAAACGTGGGCTCTACCCCCTACCCCGGAGAAGGCTCTCGTATTGCAGATGCGCAGTGAATGCAGAATCGACGGCTCAAAATTATCCGATACCCGTCCAGTAGCAGCTGATTATTTGAAGTCGATTGACAAAGCGCACTGGGACGCTTTCGGTGAGACATACAACCAACCAACTTATGGCGAGATGACGTCTAACCTATGCAAATAATTGGTTGGCAATTAATATAGTCTGGTATCATTCCAGCATCTGTCGCAAGAGCTGGGAAGAATGGCAATCCTATAGATCTGACGGAGCGAGCAAAAACAGCGCAAGATACACCCGGAAACAGCATTTAATTAGAGGATACCGAGCAATTTGTAATAAAAGACATTGAGGAGCAAGCAGTAGAAAACGTCTTTCAGTATGAAGGAATAGAGGATACGTCCAAGAATATAAATGATGAAATTGACCTTTAACATCCGTAACTATGACGTTGAACAAGATTCAGACGGATCTCGGAAAAATTTAGTTTCTGAGGGTCCTGAAAACATTGTTTTTCCAGAATACGGAAATAGTTTTGACCCATTCGACTGCCCATGTCACTGCGAGCGAGATTGATGTAGCATCGTAGACGCAGGGATTTATTGCACATCCGAAAACTGTGCTCGCAAAGGACGATGCTAAAATAGTGTGTTTAGCTCTCGGGGCAGCGTTGGCAAAGGCCTAGGGTTTTGGCACAAAGCGTAAAGTCCGGCCGGGTCCTTTGGCCTTTAATTGTGGCACAAGGCCTTTTTCGTTGATTCGGCCACGAGTCAAAATAATGCGTTTTACTTAAAATACTACAAATAGTTTAAAACCTGTCAGCCAACACTCGCCTGGCATAACTCTTAAGAGTCCGACGACGGAAACGAACATCGAGCGCTCTCGACGGACAATAACGCAGCAAAACTAATGACAATGATTGAGAACACCAGGTCGTTTCGCGGCCGTACCAAGCTGGTTTCCCGCCAGCTGAATGCAGCTCAGAAGGTGGAGGTGGTGTTGTTCTCTTATGATATCGTGCTGACGCTGCAACTTGGACGTGTCAGTGCAGCGTCTGCAAACGTGCACCAGCGTGGCAACAATCTTGGCTCAATTGAATACTCCTTGTCTTCTACTATGCGTAGAGTGTATTCGAAGGTCCCAGTTGTGCGTCAGCTTCAACACCATGAAGTCCTACAAATTAATCGTGCGGGACGTCTGGTAACCGCTTTCACGCTCTTACGCACACTACCCATGTTTACTGTTAACCCCTAGCGAATAGCAATACCAACGTCCGCTGCAACCAGGCGATCTAGACAGTGAGCGTCGCGCCTTAAAGTACTTAATGTTGGCAAATATCGAGAATGGAGACCGAGAAAGAAATGGAGATTATCAGTACTATGGACTTGTTGGTTTGCGTAAAGATTCCTAAGCTGCTATTCGATGGTCCAGTCGAGCAAGTGCTAAAGGAGTTGAGGTAGGAGCGTACAATGTCGGCCATAGGTATGAATTCGGCGATGGAGTTGATGTAAATGTGGAGCGAGCACAACGCTACTATTATCGTGTACTGGAGTTGTCGACGGATACTATGACAGTGCAGTTGGCAATACTCAATTGGATGTTGACGACATATGCGAATGTTCCGACTAGTACGGCAAACACTTGAGTTCGAGGTAGTAGTAAGGCTGAAAGTTTCTTCGCCCGTGTTCTTCAGCTTTAACTGACTGATACCACCACTACTCGCTCGTTTGGGGGGCCAAAAGATCCTCTAATGTGGCCTTCTGAGCACGAAATCCACGCAGCTCTTCTTGGGGGAAATCAGGGTCATTCTCGTCCGGAAATTCGTGCTAACTGCCGTAGGGATAGCCTCAAATTCGTTGTCGTCGTCAATGCAATTACGTGGCACACTGTATTGAGCAGCAGCATACCGCGAGTCAATTTCTTCATCACGAAAAACCTCCTCCAGATATTCAGCCCAAACCGCGAGAGCTCTTCCATCGCTGATACCGTCACCAGGATCCTCTTCGTCACCGTCTTCATCCGTGCTATGCAGCGGGCCTAGTGGCGAAGGGACAAACATTATATTGCGCCCCTCGCGAAGAATTTCACGCTCCACAGGTGATATCAGTTGCTTTTTGTTTGCATTTTGAACCGAGTTTTTCAATGATCGTTGACGAACATGCTTCGCATGATGTGAATGTCAAGTGCTTTGCTTGATTTCATGCGGTTGCGCAGTGCTGTATGAATAAGCCCGAGCTCACTGAATAGTCGTTCACATGTAGCAGTGTTGACAGCAATGGATAATACTGCCATCGCAAGCTTTGGTAGCATACTGTCTGGTCTTTGTTGGCCAACCCATCGCCAATATTTCCAGGGAGAGCCCTTAAATTCACTTGTTTTAGTTCTTGTGAACTTGCCTTCCATCCAGTCGAGCATATCACTTCGAATGACGCCGACATCCTC
>Contig_296
GAGCAGGAAAACTTCGTTTGTGCCTCGAAGTAGTTGCCGTTTACTTCTTTCCACATGCTGTACAACTTCTTAGCCGAGTGAACCTTCTTAGCTAAAGCAGGGATTGACGCCATCGAAGAAAGAATCATCGTTGAACGCCATTTCGTTGCGCTCGTCATCCTCAGGACAAAAGTCAACGAAGGCTGCACGAACGTCAAGCCAAAAATCGCTCTTTCATTCAGTAAGCTTTTCCGTCTAGTTCCGTCCGTGTCGCTGAATCGCCTGAAAGACGTGAATGTGGTGTATATTGGTAATAGCATGCAAGCCTAGGTGGCATCCACAAACCTGTTCTGCTGAAGCGTTCAGCAAAATTCGTCGCTGAAAAGGACATTCAGCAGTCGAAACATGCAGTGTTGCTACGGGTCTCATCATGCTCTACGAGTTGCGTGCTGTCTCCGGGCAGCCCCCCATACTTTTTTTTCTTGCTGTCGTAGTACATCAGCGCTTTTAACCCGATCTTCCTTCAGTGTGCCTTTCGGTAGACGAATTTTACGTCTCGTGCACTCTTTTCGCATTTCATCAGCCTTCCACTCGTTGTGGTCGATTGATGGTACGGTCGCGGGGGCTTGAGATGAAGTCGCAGCCTCAGTAGGTGCGGCTGCCATCATATCTGGGGTCAGCACCCCGATAATGCCTTCCTCAGAGCTATCCGAGTCCGCTTCAGGCTTGACAAGCTTGTCGATGTATGCGAGATAAAGGAACAGCACTTCGCGGAAGCGCCGCGGATACTGCATTCGCGTGGGGTACAGATGACTGAGCGACTTGCAGTTGGCGTTTAAATGTCTCGGTATATTGACTCCCCGCCGCAGCAAACGGCATGAACTCTCTTGGAGAAACGGGATGCGATAGTCGCCTGGCGCATGCGCTTGCCAAAGCTGGGTGAGCTGGGGTGGACTGAGCGGGGTCACTACCAGGCTGGGCGAGCTGGGTAAAACTGAGCAGGGTCACTACCGGCGAAGCTGCCTTGTGAGCTCATGCTGCGAATGCTGCGTCTCTTTCAACAAGTGTTTGTGCCAACTGTCAGAGCGCTGGGGGGGGGGGGCACGGGCGTTTCTCAACCGCCACGAGCACACGCGCATAAAAATGGGATGTGCTGCGCTGAGCTGAGCGTGGTTGAGAATGGCCCTCAGACTTTTCAAACAACACCATCCAAACCCCTTTCCGGGTGTATTACAGAACAAACGACGGTGAAATCCGCCATACCTTTAAAACACGACCCGAGTCCAAACATGGTTTTCCCACTAATGAAACCAGTTTCAGCCAATCGTATGCCGTATTTGGGCGTTTTTGTAACAATCGACCCAGGATGTGCTGATTCCTGCATCGGTTCTGTACATTTTGGAATCGTTTTTGTACTTTGTGTTCAGACTTTGAGCTGAAACTGCCACTTTCAACCAATCAAATAACTGGGCGGGTATTCTTGTCGCGCGTAATTTTTCAATTTTATATGAAGGATAGTGTTCAGACACCGGGCGGATTTCACCGTCGTTGTCTGTACGTGAACAACTTAACTTTTGCGCGCTGTGGTGCACTCTCTTGGATTACGCGTTTTGTGCTCGACTATGCAGACTCTTCCGATGTGTGATAGTGTTGTACGTRTTCTGCGCATGGTGGTAATTATTTTTGATTATGCGCGTTGCCGATTGTCCAAAGGTTTCACAATCGTCGCGTGCATGTCCATTGTGTTTTTCTACCTGTACATAAATCTTAACTAAGCCCTTGGTCCAAGGAGTGTTGAGTTCCCTGCGATAATCCACAATAAATTACAGGTGCAGGTATTGATACATGTTTTATTATAATACATGTGCACCATTTCTAAATCAAATCGAGTATTTCCCAGATCAGCAACAGTACAGCCGATCTTAGCCGGCACGAAAAAGTTAGCTTTATTAGAAAAGGAGATAATACTTTGCACCTATAATGCGTTTTGATGTATTCACCACGTGATATGCTACTTTTTCGCCCAGCTAGCTTTTTTAAATTAAGCTAGCCGGGCTCCTATTCATAGTTAAAATACGGGACATATCACGCGCCCTGACGAGATGATAGTGCAGGGAAATCGTGATTACGGAAGTACTAACAAGCCATTCCTTTATGGGGCGGTGAAAGCTTCATTGCATATCTCCACCCAGATTGTTTATTTGGCGTTTCTTACAGCGGCTTCTGATATAATGTAAAAAAATAGCTAATAAAAAACATTCTTTTAATGCTTATTTGTTTTGTTTATTCACCGATCCGAGTTCTGTTTAAGCTACTGTACGCTTCGTATTTCATCACGTAAGCACTTTGAATGTTGTTAGTACAGCTGATTTGCTGCATGATGCCGCGGGAGATGGGGCCACACGTCCAGTCTTGCGGCAAGCGGAACCAAGTTGCGGATCCATTAATGCTGAACGTCATTTCTCATTTATCGCTCTAGAGCTTACGAGAAACAAGCCCAAGCCTAGCTGCAGATTCCGTCACTCATGCATCTCCGTTTCGTGCTACTGACGATTGTCGCCACTCTTGTAGCGACATGTTGTAGCGAAGCTCGCTCGCTCCGGCAAGGGGCCTCCACAAAAACGACCGGTTTGGCCTCCGAACATGATCCAGAGTCGGAGGAGAGGGTGTTTAGAGTCCGCGACGTTGCATCTGGAGCTATCACAAAAGCTGAAAGCGCACCTCTCAAGACGTCGAAGTGGGATAAAGTCCTCAGCAAGTTGGCCAAGAAAATGCTTCCGGGTGCGAACGAGTACAAATTGGTGTACAATAACGGTCGGTGGAAGCCGGAGTATTACTTCTGAGTTTCGCCAGTCCTTAGAATGGCGGTGCTCATACATGTACATGCACTAAAAAGCACATACAAATCAAATTGAGAGCCACTTGTCATCACTCTTAATGCTTGCACCAGAATTCGTTACTACAGTATTTGTCAACAACTACTATAATAATCGACAACAATGCTATTGTTACGTTTTAGAATAAGTTCTGAGCACTTTCCTAATANTTTTTTTTTTTAATTACCGTGAGGCAAAAACTACTACCCTTCAAAAGGCTGCGACTACCATAGCTATAAGCAATGTTGCTCACTCACTCAATCATTCGTCTCGACGAGCCCAAATCGGCGACTTTGCTGCTTAAGAACTACGGAGACTTTATGACACAGGAAGGCCATACCACCGCCTTCACAGGTCGATTTGACCACAACTGGATTTGCTTTCAATACTGCACGTCACGTACCAACTCATCGGCCAGGTCAACGGGAAAACCCACCAATACCATGAACTTCAACAGCTTCTTCGTCGCTATGATGCCCGTCCTCGGTGCTGCCACCGCCGCCACAGCCGACCAACCTGTCGTCAAAACCCCAGCCGAAGCATTCGAACTAGTTGAAGCGTCCACACTACCCGACGGCGTCACGTTCACAGGGGTGACGGAGAAGATCGATCCTCCTGCGAATGCCGCTGCAATGATCAAAAAGGAGGCCCATGACGACAAGGATGACGAGAAGGAGCAATACGGATGGGGGCTCGGTGGAGGCATAGTTTTTAGTTTTGGTGAGGTTACATTGATGTCACTTAGTTAGACTAACGACTTCCTATGCCCGTCTAAGTGGAGGCATAGGTGGTCTTGGCAGCTGGGAACTCGGTGGCTGGGGTGGCTGGGGCGGTTGGGGTGGCTATGGACCCCACCGCTTCGAATTCATGTGCGGCGGTGTCCCTGGCTGGGCCTATCCGTTGGGATACTGAAAACAGGTTTGGTGCGGGTCTGTACAGCGGCGGGTGCGGTCTTGGCATTCCTTTCGGTGGTCTCTACTACTGTTAATTCTTTGAGCTGTGGGCCTACGGAGTTAACACCTTAACAAAATAGTAGTGTGCTGGCGTTCCTACTACCAAAATTTGCTTCGTCTACGACTTCGAATGAACAGGTTATCTTTTTTCATGGGCTTTGAGCACCTTTCGAGGTTACACGTACAAATTCATCAGTATTATCGTTGTTAACGACGAAGGGCTCAACGTTAAGGCAAATTAAGTTTTGAATGAAGAGACTGCCAACCATTAAGTGTAACCAGATTACATATATATAGAAATTTTGTAGTGATTGAAAAAACATTTAGATAAGTACTGCTTCAAACATTTTTTTTGCAGTGTTATATTCCCAATAGGAGCTCTGTACAAATATCAACTTGCGATTTGAACTGCATGCGAGGGATAATAGAATACAGTACATTATTGCAGCGATCTAGAATATCGTCGAGGTTGCGCTGCAGAGTCCTTCCAAGCAAAAGCTGATGGCATGAGAGGGGGGAGGGGGGCGCCAACTCTTAGACTTTGAAAAAGGGTTCCCGGGCCCCTCAACAACCCCATCCAAACCCCTTTCCGGGTGTATTACGTGAACAACTTACTTTTGCGCGCTGTGGTACACTCTCTTGGATTACGCGTTTTGTCGACTATGCAGACTCTTCCGATGTGTGATAGTGTTGTACGTGTTCTGCGCATGGTGGTAATTATTTTTGATTATGCGCGTTGCCGATTGTCCAAAGGTTTCACAATCGTCGCGTGCATGTCCATTGTGTTTTTCTACCTGTACATAAATCTTAACTAAGCCCTTGGTCCAAGGAGTGTTGAGTTCCCTGCGATAATCCACAATAAATTACAGGTGCAGGTATTGATACATGTTTTATTATAATACATGTGCACCATTTCTAAATCAAATCGAGTATTTCCCAGATCAGCAACAGTACAGCCGATCTTAGCCGGCACGAAAAAGTTAGCTTTATTAGAGAAGGAGATAATACTTTGCACCTATAATGCGTTTTGATGTATTCACCACGTGATATGCTACTTTTTCGCCCAGCTAGCTTTTTTAAATTAAGCTAGCCGGGCTCCTATTCATTGTTAGAATACGGGACATATCACGCGCCCTGACAAGATGATAGTGCAGGGAAATCGTGATCACGGAAGTACTAACAAGCCATTCCTTTATGGGGCGGTGAAAGCTTCATTGCATATCTCCACCCAGATTGTTTATTTGGCGTTTCTTACAGCGGCTTCTGATATGATGTAAAACAATAGCTAATAAAAAACATTCTTTTAATGCTTATTTGTTTTGTTTATTCACCGATCCGAGTTCTGTTTAAGCTACTGTACGCTTCGTATTTCATCACGTAAGCACTTTGAATGTTGTTAGTACAGCTGATTTGCTGCATGATGCCGCGGGAGATGGGGCCACACGTCCAGTCTTGCGGCAAGCGGAACCAAGTTGCGGATCCATTAATGCTGAACGTCATTTCTCATTTATCGCTCTAGAGCTTACGAGAAACAAGCCCAAGCCTAGCTGCAGATTCCGTCACTCATGCATCTCCGTTTCGTGCTACTGACGATTGTCGCCACTCTTGTAGCGACATGTTGTAGCGAGGCTCGCTCGCTCCGGCAAGGGGCCTCCACGAAAACGACCGGTTTGGCCTCCGAACATGATCCAGAGTCGGAGGAGAGGGTGTTTAGAGTCCGCGACGTTGCATCTGGAGCTATCACAAAAGCTGAAAGCGCACCTCTCAAGACGTCGAAGTGGGATAAAGGCCTTTAGCAAGTTGGCCAAGAAAATGCTTCCGGGTGCGAACGAGTACAAATTGGTGTACAATAACGGTCGGTGGAAGCCGGAGTATTACTTCTGAGTTTCGCCAGTCCTTAGAATGGCGGTGCTCATACCTGTACATGCACTAAAAAGCACATACAAATCAAATTAAGAGCCACTTGTCATCACTCTTAATGCTTGCACCAGAATTCGTTACTACAGTATTTGTCAACAACTAATATAATAATCGACAACAACGCTATTGTTAAGTTTTAGAATAAGTTCTGAGCACTTTCCTAATATTTGTTTTTTTTAATTACCGTGAGGCGGAAACTACTACCCTTCAGGCGTCAAACAAAATGTTGCGACTATCATAGCTATAAGCAATGTTGCTCGATCACTGTCCCTTTAATCGTTCGTCTCGACGAGCCCAAATCGGCGACGTTGCTGCTTAAGAACTACGGAGACCTCATGACACAGGAAGGCCATACCACCGCCTTCACAGGTCGATTTGACCACAACTGGATTTGCTTTCAATACTGCACGTCACGTACCAACTCATCGGCCAGGTCAACGGGAAAACCCACCAATACCATGAACTTCAACAGCTTCTTCGTCGCTATGATGCCCGTCCTCGGTGCTGCCACCGCCGCCACCGCCGACCAACCTGTCGTCAAAACCCCAGCCGAAGCATTCGAACTAGTTGAAGCGTCCACACTACCCGACGGCGTCACGTTCACAGGGGTGACGGAGAAGATCGATCCTCCTGCGAATGCCGCTGCAATGATCAAAAAGGAGGCCCATGACGACAAGGATGACGAGAAGGAGCAATACGGATGGGGGCTCGGTGGAGGCATAGTTTTTAGTTTTGGTGAGGTTACATTGATGTCACTTAGTTAGACTAACGACTTCCTATGTCCGTCTAAGTGGAGGCATAGGTGGTCTTGGCAGCTGGGAACTCGGTGGCTGGGGTGGCTGGGGCGGTTGGGGTGGCTATGGACCCCACCGCTTCGGATTCATGTGCGGCGGTGTCCCTGGCTGGGCCTATCCGTTGGGATACTGAAAACAGGTTTGGTGCGGGTCTGTACAGCGGCGGGTGCGGTCTTGGCATTCCTTTCGGTGGTCTCTACTACTGTTAGTTCTTTGAGCTGTGGGCCTACGGAGTTAACACCTTAACAAAATAGTAGTGTGCTGGCGTTCCTACTACCAAAATTTGCTTCGTCTACGACTTCGAATGAACAGGTTATCTTTTTTCATGGGCTTTGAGCACCTTTCGAGGTTACACGTACAAATTCATCAGTATTATCGTTGTTAACGACGAAGGGCTCAACGTTAAGGCAAATTAAGTTTTGAATGAAGAGACTGCCAACCATTAAGTGTAACCAGATTACATATATATAGAAATTTTGTAGTGATTGAAAACATTTAGATAAGTACTGCTTCAAACATATTTTTTAGCAGTGTTATATTCCCAATAGGAGCTCTGTACAAATATCAACTTGYGATTTGAACTGCATGCGAGGGATAATTGCAATACAGTACAWTATTGCAGCGATCTAGAATATCGTCGAGGTTGCGCTGCAGAGTCCTTCCAAGCAAAAGCTGATGGCATGAGAGGGGGGAGGGGGGCGCCAACTCTTAGACTTTGAAAAAGGGTTCCCGGGCCCCTCARCAACCCCATCCAAACCCCTTTCCGGGTGTATTACGTGAACAACTTACTTTTGCGCGCNTGTGGTACACTCTCTTGGATTACGCGTTTGTGTCGACTATGCAGACTCTTCCGATGTGTGATAGTGTTGTACGTGTTCTGCGCATGGTGGTAATTATTTTTTKATTATGCGCGTTGCCGATTGTCCAAAGGTTTCACAATCGTCGCGTGCATGTCCATTGTGTTTTTCTACCTGTACATAAATCTTAACTAAGCCCTTGGTCCAAGGAGTGTTGAGTTCCCTGCGATAATCCACAATAAATTACAGGTGCAGGTATTGATACATGTTTTATTATAATACATGTGCACCATTTCTAAATCAAATCGAGTATTTCCCAGATCAGCAACAGTACAGCCGATCTTAGCCGGCACGAAAAAAGTTAGCTTTATTAGAGAAGGAGATAATACTTTGCACCTATAATGCGTTTTGATGTATTCAGCACGTGATATGCTACTTTTTCGCCCAGCTAGCTTTTTTAAATTAAGCTAGCCGGGCTCCTATTCATTGTTAGAATACGGGACATATCACGCGCCCTGACAAGATGATAGTGCAGGGAAATCGTGATYACGGAAGTACTAACAAGCCATTCCTTTATGGGGCGGTGAAAGCTTCATTGCATATCTCCACCCAGATTGTTTATTTGGCGTTTCTTACAGCGGCTTCTGATATGATGTAAAAMAATAGCTAATAAAAAACATTCTTTTAATGCTTATTTGTTTTGTTTATTCACCGATCCGAGTTCTGTTTAAGCTACTGTACGCTTCGTATTTCATCACGTAAGCACTTTGAATTTTATTAGTACAGCTGATTTGCTGCATGATGCCGCGGGAGATGGGGCCACACGTCCAGTCTTGCGGCAAGCGGAACCAAGTTGCGGATCCATTAATGCTGAACGTCATTTCTCATTTATCGCTCTAGAGCTTACGAGAAACAAGCCCAAGCCTAGCTGCAGATTCCGTCACTCATGCATCTCCGTTTCGTGCTACTGACGATTGTCGCCACTCTTGTAGCGACATGTTGTAGCGAGGCTCGCTCGCTCCGGCAAGGGGCCTCCACGAAAACGACCGGTTTGGCCTCCGAACATGATCCAGAGTCGGAGGAGAGGGTGTTTAGAGTCCGCGACGTTGCATCTGGAGCTATCACAAAAGCTGAAAGCGCACCTCTCAAGACGTCGAAGTAGGATAAANNGTCYTCAGCAAGTTGGCCAAGAAAATGCTTCCGGGTGCGAACGAGTACAAATTGGTGTACAATAACGGTCGGTGGAAGCCGGAGTATTACTTCTGAGTTTCGCCAGTCCTTAGAATGGCGGTGCTCATACCTGTACATGCACTAAAAAGCACATACAAATCAAATTAAGAGCCACTTGTCATCACTCTTAATGCTTGCACCAGAATTCGTTACTACAGTATTTGTCAACAACTACTATAATAATCGACAACAACGCTATTGTTAAGTTTTAGAATAAGTTCTGAGCACTTTCCTAATATTTGTTTTTTTTAATTACCGTGAGGCGGAAACTACTACCCTTCAGGCGTCAAACAAAATGTTGCGACTATCATAGCTATAAGCAATGTTGCTCGATCACTGTCCCTTTAATCGTTCGTCTCGACGAGCCCAAATCGGCGACGTTGCTGCTTAAGAACTACGGAGACCTCATGACACAGGAAGGCCATACCACCGCCTTCACAGGTCGATTTGACCACAACTGGATTTGCTTTCAATACTGCACGTCACGTACCAACTCATCGGCCAGGTCAACGGGAAAACCCACCAATACCATGAACTTCAACAGCTTCTTCGTCGCTATGATGCCCGTCCTCGGTGCTGCCACCGCCGCCACCGTCGACCAACCTGTCGTCAAAACCCCAGCCGAAGCATTCGAACTAGTTGAAGCGTCCACACTACCCGACGGCGTCACGTTCACAGGGGTGACGGAGAAGATCGATCCTCCTGCGAATGCCGCTGCAATGATCAAAAAGGAGGCCCATGACGACAAGGATGACGAGAAGGAGCAATACGGATGGGGGCTCGGTGGAGGCATAGTTTTTAGTTTTGGTGAGGTTACATTGATGTCACTTAGTTAGACTAACGACTTCCTATGCCCGTCTAAGTGGAGACATAGGTGGTCTTGGCAGCTGGGAACTCGGTGGCTGGGGTGGCTGGGGCGGTTGGGGTGGCTATGGACCCCACCGCTTCGGATTCATGTGCGGCGGTGTCCCTGGCTGGGCCTATCCGTTGGGATACTGAAAACAGGTTTGGTGCGGGTCTGTACAGCGGCGGGTGCGGTCTTGGCATTCCTTTCGGTGGTCTCTACTACTGTTAGTTCTTTGAGCTGTGGGCCTACGGAGTTAACACCTTAACAAAATAGTAGTGTGCTGGCGTTCCTACTACCAAAATTTGCTTCGTCTACGACTTCGAATGAACAGGTTATCTTTTTTCATGGGCTTTGAGCACCTTTCGAGGTTACACGTACAAATTCATCAGTATTATCGTTGTTAACGACGAAGGGCTCAACGTTAAGGCAAATTAAGTTTTGAATGAAGAGACTGCCAACCATTAAGTGTAACCAGATTACATATATATAGAAATTTTGTAGTGATTGAAAACATTTAGATAAGTACTGCTTCAAACATATTTTTTAGCAGTGTTATATTCCCAATAGGAGCTCTGTACAAATATCAACTTGCGATTTGAACTGCATGCGAGGGATAATTGCAATACAGTACAATATTGCAGCGATCTAGAATATCGTCGAGGTTGCGCTGCAGAGTCCTTCCAAGCAAAAGCTGATGGCATGAGAGGGGGGAGGGGGGCGCCAACTCTTAGACTTTGAAAAAGGGTTCCCGGGCCCTTCAACAACCCCATCCAAACCCCTTTCCGGGTGTATTACGTGAACAACTTACTTTTGCGCGCTGTGGTACACTCTCTTGGATTACGCGTTTTGTCGACTATGCAGACTCTTCCGATGTGTGATAGTGTTGTACGTGTTCTGCGCATGGTGGTAATTATTTTTTKATTATGCGCGTTGCCGATTGTCCAAAGGTTTCACAATCGTCGCGTGCATGTCCATTGTGTTTTTCTACCTGTACATAAATCTTAACTAAGCCCTTGGTCCAAGGAGTGTTGAGTTCCCTGCGATAATCCACAATAAATTACAGGTGCAGGTATTGATACATGTTTTATTATAATACATGTGCACCATTTCTAAATCAAATCGAGTATTTCCCAGATCAGCAACAGTACAGCCGATCTTAGCCGGCACGAAAAAAGTTAGCTTTATTAGAGAAGGAGATAATACTTTGCACCTATAATGCGTTTTGATGTATTCAGCACGTGATATGCTACTTTTTCGCCCAGCTAGCTTTTTTAAATTAAGCTAGCCGGGCTCCTATTCATTGTTAGAATACGGGACATATCACGCGCCCTGACAAGATGATAGTGCAGGGAAATCGTGATTACGGAAGTACTAACAAGCCATTCCTTTATGGGGCGGTGAAAGCTTCATTGCATATCTCCACCCAGATTGTTTATTTGGCGTTTCTTACAGCGGCTTCTGATATGATGTAAAAAAATAGCTAATAAAAAACATTCTTTTAATGCTTATTTGTTTTGTTTATTCACCGATCCGAGTTCTGTTTAAGCTACTGTACGCTTCGTATTTCATCACGTAAGCACTTTGAATTTTATTAGTACAGCTGATTTGCTGCATGATGCCGCGGGAGATGGGGCCACACGTCCAGTCTTGCGGCAAGCGGAACCAAGTTGCGGATCCATTAATGCTGCACGTCATTTCTCATTTATCGCTCTAGAGCTTACGAGAAACAAGCCCAAGCCTAGCTGCAGATTCCGTCACTCATGCATCTCCGTTTCGTGCTACTGACGATTGTCGCCACTCTTGTAGCGACATGTTGTAGCGAGGCTCGCTCGCTCCGGCAAGGGGCCTCCACGAAAACGACCGGTTTGGCCTCCGAACATGATCCAGAGTCGGAGGAGAGGGTGTTTAGAGTCCGCGACGTTGCATCTGGAGCTATCACAAAAGCTGAAAGCGCACCTCTCAAGACGTCGAAGTGGGATAAAGTCCTCAGCAAGTTGGCCAAGAAAATGCTTCCGGGTGCGAACGAGTACAAATTGGTGTACAATAACGGTCGGTGGAAGCCGGAGTATTACTTCTGAGTTTCGCCAGTCCTTAGAATGGCGGTGCTCATACCTGTACATGCACTAAAAAGCACATACAAATCAAATTAAGAGCCACTTGTCATCACTCTTAATGCTTGCACCAGAATTCGTTACTACAGTATTTGTCAACAACTACTATAATAATCGACAACAACGCTATTGTTAAGTTTTAGAATAAGTTCTGAGCACTTTCCTAATATTTGTTTTTTTTAATTACCGTGAGGCGGAAACTACTACCCTTCAGGCGTCAAACAAAATGTTGCGACTATCATAGCTATAAGCAATGTTGCTCGATCACTGTCCCTTTAATCGTTCGTCTCGACGAGCCCAAATCGGCGACGTTGCTGCTTAAGAACTACGGAGACCTCATGACACAGGAAGGCCATACCACCGCCTTCACAGGTCGATTTGACCACAACTGGATTTGCTTTCAATACTGCACGTCACGTACCAACTCATCGGCCAGGTCAACGGGAAAACCCACCAATACCATGAACTTCAACAGCTTCTTCGTCGCTATGATGCCCGTCCTCGGTGCTGCCACCGCCGCCACCGTCGACCAACCTGTCGTCAAAACCCCAGCCGAAGCATTCGAACTAGTTGAAGCGTCCACACTACCCGACGGCGTCACGTTCACAGGGGTGACGGAGAAGATCGATCCTCCTGCGAATGCCGCTGCAATGATCAAAAAGGAGGCCCATGACGACAAGGATGACGAGAAGGAGCAATACGGATGGGGGCTCGGTGGAGGCATAGTTTTTAGTTTTGGTGAGGTTACATTGATGTCACTTAGTTAGACTAACGACTTCCTATGCCCGTCTAAGTGGAGGCATAGGTGGTCTTGGCAGCTGGGAACTCGGTGGCTGGGGTGGCTGGGGCGGTTGGGGTGGCTATGGACCCCACCGCTTCGGATTCATGTGCGGCGGTGTCCCTGGCTGGGCCTATCCGTTGGGATACTGNAAACAGGTTTGGTGCGGGTCTGTACAGCGGCGGGTGCGGTCTTGGCATTCCTTTCGGTGGTCTCTACTACTGTTAGTTCTTTGAGCTGTGGGCCTACGGAGTTAACACCTTAACAAAATAGTAGTGTGCTGGCGTTCCTACTACCAAAATTTGCTTCGTCTACGACTTCGAATGAACAGGTTATCTTTTTTCATGGGCTTTAAGCACCTTTCGAGGTTACACGTACAAATTCATCAGTATTATCGTTGTTAACGACGAAGGGCTCAACGTTAAGGCAAATTAAGTTTTGAATGAAGAGACTGCCAACCATTAAGTGTAACCAGATTACATATATATAGAAATTTTGTAGTGATTGAAAAAACATTTAGATAAGTACTGCTTCAAACATATTTTTTAGCAGTGTTATATTCCCAATAGGAGCTCTGTACAAATATCAACTTGCGATTTGAACTGCATGCGAGGGATAATTGCAATACAGTACATTATTGCAGCGATCTAGAATATCGTCGAGGTTGCGCTGCAGAGTCCTTCCAAGCAAAAGCTGATGGCATGAGAGGGGGGAGGGGGGCGCCAACTCTTAGACTTTGAAAAAGGGTTCCCGGGCCCCTCAACAACCCCATCCAAACCCCTTTCCGGGTGTATTACGTGAACAACTTACTTTTGCGCGCTGTGGTACACTCTCTTGGATTACGCATTTTGTGCTCGACTATGCAGACTCTTCCGGTGTGTGATAGTGTTGTACGTGTTCTGCGCATGGTGGTAATTATTTTTGATTATGCGCGTTGCCGATTGTCCAAAGGTTTCACAATCGTCGCGTGCATGTCCATTGTGTTTTATTACCTGTACATAAATCTTAACTAAGCCCTTGGTCCAAGGAGTGTTGAGTTCCCTGCGATAATCCACAATAAATTACAGGTGCAGGTATTGATACATGTTTTATTATAATACATGTGCACCATTTCTAAATCAAATCGAGTATTTCCCAGATCAGCAACAGTACAGCCGATCTTAGCCGGCACGAAAAAGGTAGCTTTATTAGAGAAGGAGATAATACTTTGCACCTATAATGCGTTTTGATGTATTCACCACGTGATATGCTACTTTTTCGCCCAGCTAGYTTTTTTAAATTAAGCTAGCCGGGCTCCTATTCATTGTTAGAATACGGGACATATCACGCGCCCTGACGAGATGATAGTGCAGGGAAATCGTGATTACGGAAGTACTAACAAGCCATTCCTTTATGGGGCGGTGAAAGCTTCATTGCATATCTCCACCCAGATTGTTTATTTGGCGTTTCTTACAGCGGCTTCTGATATGATGTAAAAAAATAGCTAATAAAAAACATTCTTTTAATGCTTATTTGTTTTGTTTATTCACCGTTCCGAGTTCTGTTTAAGCTACTGTACGCTTCGTATTTCATCACGTAGCACTTTGAATGTTGTTAGTACAGCTGATTTGCTGCATGATGCCGCGGGAGATGGGGCCACACGTCCAGTCTTGCGGCAAGCGGAACCAAGTTGCGGATCCATTAATGCTGCACGTCATTTCTCATTTATCGCTCTAGAGCTTACGAGAAACAAGCCCAAGCCTAGCTGCAGATTCCGTCACTCATGCATCTCCGTTTCGTGCTACTGACGATTGTCGCCACTCTTGTAGCGACATGTTGTAGCGAGGCTCGCTCGCTCCGGCAAGGGGCCTCCACGAAAACGACCGGTTTGGCCTCCGAACATGATCCAGAGTCGGAGGAGAGGGTGTTTAGAGTCCGCGACGTTGCATCTGGAGCTATCACAAAAGCTGAAAGCGCACCTCTCAAGACGTCGAAGTGGGATAAAGTCCTCAGCAAGTTGGCCAAGAAAATGCTTCCGGGTGCGAACGAGTACAAATTGGTGTACAATAACGGTCGGTGGAAGCCGGAGTATTACTTCTGAGTTTCGCCAGTCCTTAGAATGGCGGTGCTCATACCTGTACATGCACTAAAAAGCACATACAAATCAAATTGAGAGCCACTTGTCATCACTCTTAATGCTTGCACCAGAATTCGTTACTACGGTATTTGTCAACAACTACTATAATAATCGACAACAACGCTATTGTTAAGTTTTAGAATAAGCTCTGAGCACTTTCCTAATATTTTTTTTTTTAATTACCGTGAGGCGGAAACTACTACCCTTCAGGCGTCAAACAAAATGTTGCGACTATCATAGCTATAAGCAATGTTGCTCGATCACTGTCCCTTTAATCGTTCGTCTCGATGAGCCCAAATCGGCGACGTTGCTGCTGAAGAACTACGGAGACCTCATGACACAGGAAGGCCATACCACCGCCTTCACAGGTCGATTTGACCACAACTGGATTTGCTTTCAATACTGCACGTCACGTACCAACTCATCGGCCAGGTCAACGGGAAAACCCACCAATACCATGAACTTCAACAGCTTCTTCGTCGCTATGATGCCCGTCCTCGGTGCTGCCACCGCCGCCACCGCCGACCAACCTGTCGTCAAAACCCCAGCCGAAGCATTCGAACTAGTTGAAGCGTCCACACTACCCGACGGCGTCACGTTCACAGGGGTGACGGAGAAGATCGATCCTCCTGCGAATGCCGCTGCAATGATCAAAAAGGAGGCCCATGACGACAAGGATGACGAGAAGGAGCAATACGGATGGGGGCTCCGTGGAGGCATAGTTTTTAGTTTTGGTGAGGTTACATTGATGTCACTTAGTTAGACTAACGACTTCCTATGCCCGTCTAAGTGGAGGCATAGGTGGTCTTGGCAGCTGGGAACTCGGTGGCTGGGGTGGCTGGGGCGGTTGGGGGTGGATATGGACCCCACGCTTCGGATTCATGTGCGGCGGTGTCCCTGGCTGGGCCTATCCGTTGGGATACTGAAACAGGTTTGGTGCGGGTCTGTACAGCGGCGGGTGCGGTCTTGGCATTCCTTTCGGTGGTCTTTACTACTGTTAGTTCTTTGAGCTGTGGGCCTACGGAGTTAACACCTTAACAAAATAGTAGTGTGCTGGCGTTCCTACTACCAAAATTTGCTTCGTCTACGACTTCGAATGAACAGGTTATCTTTTTTCATGGGCTTTAAGCACCTTTCGAGGTTACACGTACAAATTCATCAGTATTATCGTTGTTAACGACGAAGGGCTCAACGTTAAGGCAAATTAAGTTTTGAATGAAGAGACTGCCAACCATTAAGTGTAACCAGATTACATATATATAGAAATTTTGTAGTGATTGAAAAAACATTTAGATAAGTACTGCTTCAAACATATTTTTTAGCAGTGTTATATTCCCAATAGGAGCTCTGTACAAATATCAACTTGCGATTTGAACTGCATGCGAGGGATAATTGCAATACAGTACATTATTGCAGCGATCTAGAATATCGTCGAGGTTGCGCTGCAGAGTCCTTCCAAGCAAAAGCTGATGGCATGAGAGAGGGGAGGGGGGCGCCAACTCTTAGACTTTGAAAAAGGGTTCCCGGGCCCTTCAACAACCCCATCCGAACCCTTTTCCGGGTGTATTACGTGAACAACTTACTTTTGCGCGCTGTGGTACACTCTCTTGGATTACGCGTTTTGTGCTCGACTATGCAGACTCTTCCGATGTGCGATAGTGTTGTACGTGTTCTGCGCATGGTGGTAATTATTTTTGATTATGCGCGTTGCCGATTGTCCAAAGGTTTCACAATCGTCGCGTGCATGTCCATTGTGTTTTTCTACCTGTACATAAATCTTAACTAAGCCCTTGGTCCAAGGAGTGTTGAGTTCCCTGCGATAATCCACAATAAATTACAGGTGCAGGTATTGATACATGTTTTATTATAATACATGTGCACCATTTCTAAATCAAATCGAGTATTTCCCAGATCAGCAACAGTACAGCCGATCTTAGTCGGCACGAAAAAGTTAGCTTTATTAGAGAAGGAGATAATACTTTGCACCTATAATGCGTTTTGATGTATTCACCACGTGATATGCTACTTTTTCGCCCAGCTAGCTTTTTTAAATTAAGCTAGCCGGGCTCCTATTCACTGTTAGAATACGGGACATATCACGCGCCCTGACGAGATGATAGTGCAGGGAAATCGTGATCACGGAAGTACTAACAAGCCATTCCTTTATGGGGCGGTGAAAGCTTCATTGCATATCTCCACCCAGATTGTTTATTTGGCGTTTCTTACAGCGGCTTCTGATATGATGTAAAAAAAATAGCTAATAAAAAACATTCTTTTAATGCTTATTTGTTTTGTTTATTCACCGTTCCGAGTTCTGTTTAAGCTACTGTACGCTTCGTATTTCATCACGTAAGCACTTTGAATTTTGTTAGTACAGCTGATTTGCTGCATGATGCCGCGGGAGATGGGGCCACACGTCCAGTCTTGCGGCAAGCGGAACCAAGTTGCGGATCCATTAATGCTGCACGTCATTTCTCATTTATCGCTCTAGAGCTTACGAGAAACAAGCCCAAGCCTAGCTGTAGATTCCGTCACTCATGCATCTCCGTTTCGTGCTACTGACGATTGTCGCCACTCTTGTAGCGACATGTTGTAGCGAGGCTCGCTCGCTCCGGCAAGGGGCCTCCACGAAAACGACCGGTTTGGCCTCCGAACATGATCCAGAGTCGGAGGAGAGGGTGTTTAGAGTCCGCGACGTTGCATCTGGAGCTATCACAAAAGCTGAAAGCGCACCTCTCAAGACGTCGAAGTGGGATAAAGTCCTCAGCAAGTTGGCCAAGAAAATGCTTCCGGGTGCGAACGAGTACAAATTGGTGTACAATAACGGTCGGTGGAAGCCGGAGTATTACTTCTGAGTTTCGCCAGTCCTTAGAATGGCGGTGCTCATACATGTACATGCACTAAAAAGCACATACAAATCAAATTGAGAGCCACTTGTCATCACTCTTAATGCTTGCACCAGAATTCGTTACTACGGTATTTGTCAACAACTACTATAATAATCGACAACAACGCTATTGTTAAGTTTTAGAATAAGTTCTGAGCACTTTCCTAATATTTGTTTTTTTTTAATTACCGTGAGGCGGAAACTACTACCCTTCAGGCGTCAAACAAAATGTTGCGACTATCATAGCTATAAGCAATGTTGCTCGATCACTGTCCCTTTAATCGTTCGTCTCGATGAGCCCAAATCGGCGACGTTGCTGCTTAAGAACTACGGAGACCTAATGACACACGAAGGCCATACCCCCCGCCTTCACAGGTCGATTTGACCACAACTGGATTTGCTTTCAATACTGCACGTCACGTACCAACTCATCGGCCAGGTCAACGGGAAAACCCACCAATACCATGAACTTCAACAGCTTCTTCGTCGCTATGATGCCCGTCCTCGGTGCTGCCACCGCCGCCACCGCCGACCAACCTGTCGTCAAAACCCCAGCCGAAGCATTCGAACTAGTTGAAGCGTCCACACTACCCGACGGCGTCACGTTCACAGGGGTGACGGAGAAGATCGATCCTCCTGCGAATGCCGCTGCAATGATCAAAAAGGAGCCCATGACGACAAGGATGACAACGACAACAAATTAGTTTTCATTTTTTATTAAAAATATTGTTTTGTGAAATTCAATGTAGAGCAATGCTGATTTAGTGTAAATCAATTTTTAAACGTGCCGTACTTCATGAGTTTCTCACGAATCGCTGCCGCGACCGACAATGCGCAATGGCGAGACGCATATCCATACAGGGCATGCAGTGGTCTGCAGTACTCTCCAGCAAACGCATCCGGCGTTCAGACATCTCTCCATAGGGAACATAGGGAAGATTGAACATTTAATTGCTGTTCATGGCGCGATAGACTTTAATACGCGCTTTCAACACGCTAAAGCAGCCTACAACATACAAAAGGCACAATATTAGTTAGTAGAAAGACCTACAGCATTTAACCATGCAACATACCTTCGATTGAATTGCACATGGGCGAGTACGGCCCGAGCCTCAACAACTCCAGGTCATCCCTGCCCTTGACCAGGTGTTCAGTCTGATTATGGGCTGGTGCGTTATTCAAATGATAACGATCGTCTTTGCCAACAAAATGCTCGTTGAAAACATCAGAATCCTTGACAGCGTCGTACACGTCATTCGCAAACGCTGCGTTCATTCCCATCTCAATACTACCGCGGCGCCTATCCCAGTGAACTAGCCCACTTCCGGAGAAAACATCACACTGTAGCTGTAAGTTGGCACCCTTAGAAGGTGGAAACTTGACGACTGCTCGATGTCCAACCAGCGCTTGACCTTGAGAGCGCTTACAGTAAATGTTATAATTTGTCTCGTCATAGGACACGATGAACGACCCCCCCTTCTCATGCACAAGCAGCGCTTCTCCAATCACTCTTCGTTTCTCTATGTTTGCTTCATTATTACACGTTGCAGGCTCAACACGAACCTGTCCAGAGAATGCATACTGCTCATTTCAGCACATTAACCTCGATATGGCATACACACATATACCTGCTTGATTGCTTACAATTTATCATATTTTCTTGCTTATGCGAACTGCGAAGTCAAACCGCAGCATCTCTTGCATCTGCGCTAAGCATTTTTCCTTCAAGTACTCCACT
>Contig_297
CCACTACCTGGAGAAAATCACTTTCTAAAACTGTACCATTACAAGGACATCATCGCCTTGATGGCTACTACATGTACAGCAGTACCTATTTGATAGAATTGTCTTTATGGGCTATGATGTCACGGTTTTAAAGCTGTATAGCGTGAGAGTGCAGTAAGTCCCTACATGAAGTGTGGAGCTCTGGGATTTGAATTAATCGCACCAGTTTGCAAACAGTTGCCTGAAAAAAAACATTTGTGTTATTATACTGCTGAAAAGGTCGATCAATAATGGAGATTATAAGATTTACTTTCGATAATAGCTAATACCGTACAAAAACACATGCTATCATTGCAATAGCTACTTGTCTCGTCAGAAAAATGATTAACAGTTCTTTAAATCGGCGATAACTTCGGTCGTACGGATCCAACGGAAGCGTGGTTGAGCTAGTTTGAAAGCTCTACTTACGTAGCGTCAGCACGATTTTTTATGAGCAAATATCCCGCCAATTTTGGCAATACCTGACCATTTGAACTATCACTTTATGGAGGGGTGAAGATTTGTTTCGCTTTAACGTAAAAAATAATCAGAATTAAAATTTAAAATTATACTAGAAAAAAAGCGCAAACGGAGCTTAATCAAGAGGTATACCACTAAAAGCATTTGAACCCGTTTTCGTGTCAATTACTCTCAATCCGTGTGCAGACAAATCCTCATTTGAACTTATTTTAACCAATCGTACCCATCTCAGAATGGACCAATCACACATGCGAGGTTTTTAAAAGAAAAAACTTAACTTCTCCGGACCGGAGAAGTATATTTTAGAGTTGCTTTTTATGTTTGCTAAATCTAGGTTTATTTCTCTTTTCAGAAATGGCAAGAATTGTAATTTCAATACGCCTTTAAACATTTATTGGCTATTATACTTGTATTCCGTTAAAAAATACCCATAATTATGATATCATATTTTTCCATGCCTTCAGGACTATCGTAGTTGTGAACGTCTTGAGAGGAGGACAACATCATATTAATATTATGATGCTGTCTTTCTCTACAAGTGATGATGTCGCACTTGCACACAAAAGACCTGATGTCCATCGAAGAGCGATTAAAYACGCGAGAAGAGAACGTAGTCGCTGGCAAACCCACTGAATTGGGTCGCAGCAAAAGTCGTTTCTGGTAGCCCACCAAACGAAGATTTTCTTTAAGCTTAGTTAAGTTCCTCTTTATATTAATAGTCGTCGATTTCGTATCCCTAAGTACGATCTACAGGTTAAAGGAAGTTTGCCCTACTTACCTACTACGAAGTAGAAGGTATCACTATTTGTGATACCACTTTAAAGATGATTGTCTGTAGTCCTTTTGGCCACTACATCGATCTTGCCATCCGATTTATCAGTTTACTAAGTATTCTACCACTTATGTAAGGTGCTGCGTTACTCAGAGGATTTCAAAGCAATACCAGGGAGTTCATTATACTGCTAAATTACTGACCGCCCTACTCAGCCCTTCGATTTGCAAATTTTTGGATGAAGTAAATAGTTCATCATGGTCACTTCATCGTTGATCAAGTTGGGCACGCTGTGGTAACGACACCGTCTCACCTAGTCCACCCCATAAGTTTTCCGTACCAAGCTATGAACCTGTCAGCAATAATGCCCTTCTTATCCAGCTTCTCGGATTTGATGTTTTTCGGCGTCTTACCGAGTTCGACAAGCTCAGAAAACAGTTTCTCCTCCTTGCGCGGTGACTGAGTCTTCGGAGAGAATCCGACCCTAAATCCATAGATAAACTTTTCTAGCTTGTCCAGAAGCTTTGAAACAGTGAGGGCCCTTTCTTCAGCATCATTGCCGAGCTTTTCCATGATTGCGTTGCTGTCATCGCTCCGTAAGCTTCTCTTTTTTATGACGTTATGTCCAGCCAATAGCGAGCGAATCGGGAACGTCGACACGTATTTCGAATCTGTGACCGTTGCGAGTTTCCGAGTGTTAAGTGAGATCGCTCCGGTCGTTGCCGAAAGCACGACTAGAGTCGACAGGATGACCAACAGCAGCGATCGTATTGTTTGGAGGGACGTCAGGCAAGGTAAATTCAGAAATGAGCTCTCGACAGGCACGCTCGCTATGCCAGCCAAGATCTGAACCTTATCCGAACCTAAATGCACACGGACGAATGTGAACAGTATTTTGTGAGACATGATACGTATTGCTACTTTCTCAAAATACCTACTCCCGTATTCTTTTTTTTTAAATAGCTTGGGACAAGTAGTTAATACCTACTCCCGTATTCTATTTTTTAATAGCTTCGGACAAGTAGTAGCAGGCAAGTTAAACATTGTTTAAGTTTTGGCAAGATTCAAAAGAGGCACTGTTATGTTTCGCTAGATTAACAACGAGGAAGAGAAGTCACTTACCCCTATCCCTGAGCTCTAAACCTTAAAGCCCCGCACGCGAGCCTCGCTTGATAGCGATGACCATGATCGGTCTTGGGTTTGCATCCGCGTGCTCCTCACACGGTTTTCAAACCGCAGGCATGCTCGCTGCGCTTTTGGTACTCTACGCGCTTCGCGCGCTTGGCCTCAATCCTTCGTTGTCGAGAATAGCGTTAAACTTCCTTGTATGAAAATGTGGAGCATTCAATATGTGCTCAGGAGCAGTTTGGAAGGATAATCACAAGACCGCATTGATTGACCTACCGCAAAACTTATGCAAACGGACGCTCATCATTTACTGACTGTTAAGAGCCACCAATCAAAAACTAGTATTTTGTGTATGCTGATTGTTGATTGGTTAGATAATATAGTCTAGGATAAATGTGAGCTTGAGCAGGATTAATTCCTTATTTTTAATGAGCAAGTACGTGGCCGAATTGACAGACCCGAACACCATTTCACATCGACCAGACCAGCACTAATTCTAAAATAACATACTGTAGTCATCTTCTACACGTAAACATATGAAAAGCTAGGTTAAATACGGCACAGTGCGCACTGATATTGACGGAGTAATGGCCAAATGGGAAAGGGATGCCAATACCAAAGTCAAGTGCGCAAGGTTGGTGTGGTGTGCTGGCAGTGCCAACTCACCACACCAACTGTGCCAACTTGGCACTGCTGAGCACGTTAATCTAGCGTCACAGGCTGCAGGTTTACGAGATGCACGATGTGGACGAAGTTATCGCCTTGATTTCTTTGTGTCGGCTTCAATCCGTTTACGGTATTCCATCTCAATCGGCTTTGTCTGTGACAGTGAAATACTAGATAAAATACTCGTCAGTTTTGAAGTCTGCCATCACTGTACCGCTGTTTTAGAACCTGACCGAAAGAGTTCCTTAGCAGGGTAAGCTGGCAACTTAAGTGGGAAAATATCATAAAATCTCATCTAGCTTTAATATTTTTAAATATCTAAGCTAATTTAATAAACAAATGCTAATTAAAAAATATGAGCTTGTTGTTGCTGCTAAAGGCAAATGCCGAAGTGAGTAGATTAAAGTCAATTAAATCTGTCCTCTAAACTTTAGTGCTCCTGGCCATCCACCAGATTAACCGGTTTGGGACCGGTCCAGTTTGGAACGTCACGCCGGTTAGCCGAACCGTGCAGAGTCGGTGCATATCAACACTCCCACTCACCGCTACTGCACGTCGTTCCTCTTCTTGATTCCACTTGCTTCGCGAAGGAACGCTAGCGACTTCGTTCCCAGTGCTTTCGTAAGCATGTCAGCTAACTGCTGCTTCGTGTCGATGTAGGCCACCTTGATTGTGGAACGTTCCACATTCTCTCGAATAAAGTGGTGACGGATATCCACGTGCTTGGTCCTCGCGTGATATCCAGCGTTGCTTGCAAGTGCAATAGCACCTTGATTGTCTTCCCAGACCTGCGTCGCTCCCACTTGCTCGTGACCCATGTCCTTCAGCATGGCACGTGTCCATAGTACCTCTTGAGTACAAAGGCTTAGTGCCATGTACTCTGCTTCCGCTGAGCTAAGTGCAACCGTCCTCTGGTACTTGGACTTAAACACCACCGGAGCGTTCCCAATCATGATCATGACGCCAGACACTGAACGTCTGTCGTCAATGTTGCTTCCCCAGTCTGCGTCCGTAAACGCTTCTGCCTTGACAGCTTGCGTTCCAAATCCACTCGTTCCACTTTTGTAAACGATACCATGATGGCGAGTGGACTTCAAATACTGCAGAACACGAATCGCTGCCTTCCGGTGTTGCGTTCCAGGATCCTCTAGGAAGCGTGCCAGCTGCGTGACAACGTAGGCAATGTCCGGCCGAGTACAGGTTGTGATGTACATGAGGCACCCGATTAAGGAACGATACGGTCGTGACCACATTTCAGCACGTTCCTTTTCCGTAGTCGGCGACATCATCTTGGTCAATTTCAGGTTTGCTGCACAAGGGTTCTCCACCATCTTGGCGTTCCGTTGATTGAATCGTTCCACAATGTCGTCAATGTACCGAGTTTGCTTGATCATCAACGTTCCACATTCTCTATCGTGGTCAATCTCCATTCCCAAAATGAATTTGGCCTCGCCAAGCTCCTTCATCTTGAATGCGCTCTTCAGGGCGTTTTTGACCTCCCGAATTTCGTCGCGCGTCTTGGCCGCAATGATCATGTTGTCCACATATAGACATACGTACACGAATGCGTTTTTGGAACGCTTGACGTAGACACACTGGTCGGCTCCGCAACATTTGAAACCATTCTGCAGGAACACGCGATGAATAGTCTTGTTCCATGCACTTGCAGCTTGCTTCAAGCCGTAGATGGCCTTTAGCAGCTTGCACTTCATGCCTTCAGCATTCTCGAGGCCAAATGGAACGTCCATGTGGACCAAATCCTTCAAATTACTGTTTAGGAATGCTGTGTCGGCATCCAGTTGCTCCATAATGTAGCCGCACGTAACGCAAACAGCGAGTACAACTCGAATCGAGTTCATATTCGCAACTGGAGAGTACGTCTCAAAGAAGTCTATTCCAAACTCCTGCTTGAACCCCTGCGCCACTAGGCGTGCCTTGTAACGGATAACCCGGCCGTTCTCGTCACGCTTCTTCGTGAACACCCAGCGACATCCAATGGAACGAGTTGTCGTTCCACGTGGAACGAGCGTCCATGTTCCGTTCCGGGAATGCGAATTCAGCTCTGACTGCATAGCACGACGCCACTCTCCTGCTTCGTTACTGGCAATAGCTTCTGCGTACGTGTTAGGCGTATCTGGAACGCCACCAATGCTGGCCGCGTACGCCAACACTGCCTCTGCGACCAAACCATCTTCGTCGATTCTGGCACGCTTAGGAGATGACGGTCCATCACTTCCACGCTCCACATCTTCATCGTCACCATTCCCAAGTAGAAGTAATGGCTCACGAGGGCGCGTAGATCGTTTCGTTTCAGGATGGAAGATCATCCGGTCCTCATGGAACGATGGAGGCTGCGAATGGAACGTTGCCAAATCCAACCCATTTAACCTGGGCTCCTCCGGCGCGGGTAGCTGCTGTATTTCTGCGTTCCGTTCCGGTTCAAGGTCGTCCATCTCAATGTCTTGAGCAGGCTCCTCTGCTTCTTCCATCGGTTCATCCTGAGCAGGCTTACGTTCCACTCCCGATATTGGAACGATCGTATCATCGTTCCTCGTCACATGGATGACCGTTCCTGAAGCTGGCGACTGCGTGTCATAGATTCCGCCCACCTCACGCTCGTCCAGCTTGACCGACCGTGTCACCTTGACCTTCGACGCATCCATGTCGTACACACGATATCCTTTCACGTTCTCAGCGTACCCGAGGAACGTGCACTTGAAGCTCTTGGGTTCCAGCTTCGTTCTCATCACGTCGTCCACATGAGCGTACCCTTGTGACCCAAAAACACGTAGGTGTTCCATCCGTGGCTTCACCTGGAACGACAGCTCGTACGGCGTGACATCAGAGTTTGATGTGTTCGTGGAACGGTTGATGAGATACACTGCAGTACTAACCGCTTCCGCCCACCACTGCGTCGACATAGACTTGTAGTGCAGCATGCTTCTTGCCTTCTCCATGATGGTACGGTTCATGCGTTCCGCCACTCCATTCTGCTGAGGGCTGTATGGAACGCTACGCTGATGCACGATACCGTTCCGTTTGCATAGTTCCAAAACTGTCTTGTTCACGAACTCCGTTCCATTATCGGAACGAAGACATTTTAGACGTTCCCCCCACTGGGTTTCGTACAATGCCTTGAACTCCTTCAGTTTGCTGCCCACCTCGCTCTTGCTCTTCATAAAGTACGCAACGACAAACCTTAAGTAGTCGTCTACGAACGTCAGARCATATTTGGCACCACCCTTTGAGATCGTTCTCATTGAGCCCATTACGTCCGTGTGTACTAGTTCCAACACACGCGTCGTTCTCGTTAGCGATCGTGACGGGAACGTCGTCACGGTCTGCTTTCCCTTCATACATCCACCGCACAAAGTCTCGTTCCCATTTTTCACATGTGGGATACCAATTGTGGAACGTTGAGTCTTCGTCAGCGCGTCCTTGTTGGGGTGACCCATGCGAGCGTGCCAAAGCTCCCACTCGCTGTCAGGACCGGCGTATTGCACGAAGTGTGCCTCCTCCTGCTGACAGTCCAGCAGGAACGCCTTACCGACCTTCTTCCCTGACGCTATCGCAGCGTTCCGTCCCCAAATTCCACAACTGGAACGCTGGAACTCCACGCTCATGCCTCGTTCCGCGAGCTTCCCGACCGACAATAACCGTCTATCGAGCCCCGGAATGTGTAGCACGTCCACCATTCGGATGCGTTTACCGTCCAAACCAGTCAACTTGACCGTTCCAGTTCCTGCGACGCGCAGCTTCTTGCCATCTGCAATCGTCACGTTGATGCCACTGTCTAGTGCCTCGTACCCAAATAGGTCGTTCCGGTGAGGGGTCATGTGCGACGTCGCACCACTATCAATCAGCCACCCGGCCGAGCGTTCCCCACCAACTGCAAACACTGCATCGTCTTTACTGCTCTTCTTTGCAGCAGGACAGTCCCGCTTCATGTGACCCACTTGGTCACAGTTGAAACACTTGCCCTTGAAACCAACGTTCCGTTTCGGACCGTTCCATTTTCGATCGTTCCATTTTTGACCGTTCCCTCGGCCGTTCCGGAGCTTGCCTGCGTTCCCATTCACTTGGAACGCCTTCTCCATGGTTTCCTTCTTCTCGAGTCGCTCGTACTCCTTCAACAGCTTTTCCTTGGCCTCGATGAGCGTCACACCCTTGGCATTCTCGACGATAGACGAAATGAGCTCGTACTCATCGGGGAGGCTGCTCAGCAGCACCACCAGCTGGCGTGCCTCGTCCATGGGCTCTCCTAGCGTCTGCAACCCGACGATCAGCTCATCAAACGCATCCAGATGCTTGGCCATAGTCGATCCACTTTCCATCTTGAACTCGTGGAGGCGACGCGTCATCGTCACGCGGTTGTGGAGCGTGGTGCGGTTATAGAACTCTCGCAGCGTTCCCCAAGCTTCTATGGAACGAGTGGCCGACCGAATCTTGGTCTGATGCTGGAGTTCCACTCCCTGAGCGATGATGCCGAGCGCCTTGGCATCATTGACGAGCCACGCCTCGGTGATCTCGTTCTCCGGCTTGACGGCTTGAATATGCGCAAGCAGGCCCTTCCTGGCTAGCGTCATGCGCATATTGTACTCCCAGTGGAAGTAGTCCCACTCCCGAGGAGGACTTCGGCGCGCTTGGTCGTCGTCATATTTTGGAACGTTCCAGTAGAGTTGAGCGTTTGCGGCTGTTAACCTGTTGTTGCTGTTAAAGGCAAATGCCGAAGTGAGTAGATTAAAGTCAATTAAATCTGTCCTCTTCAGTGCTCCTGGCCATCCACCAGATTAACCGGTTTGGGACCGGTCCAGTTTGGAACGTCACGCCGGTTAGCCGAACCGTGCAGAGTCGGTGCATATCAACAGAGCTACTATAGCTTTCTATTATCAAAAATAGTGCTTTTTAATATTGGCGCCTGGTGACATCAGAACCAAGAAGTTTATGCAGGATCGTGCCTATCTTTCCAGGGCAACCACAAAAATGATCTGATGGTTCATCCTTCCTTCTAACGAGCAAAAACGACTACCGTATGACAGGTCAGTCTTCGGCGGGCGTTGACCATCGAATCCCTAAACAATACTATGCGGTATTGGGATTAAAACTGTATGGGATCCGAACAACGAAAAATAATCCCAGATGGGATAAGCAACGTATTTCGTTGCCCGGCGGAGCTTGCGTCGCGCTGCTGGGGGACGGAAACGATTGACAACCTGGCTCGAGGCAGTCATGTTTTAATCATTTCTCATTTCGCGCGTAGACAGACCCTTAAGACTACTGGTACCTAAGCCATCGAGATGACGTTTGCCGCCAGCCTCCTCCTCGTGGCCATCGCCATCACCACCGCCCACGCTGGAAGCCCGACCATGACAAAGGATTTACTCACCGGGTCTATGTCGAGGCCAGCATCTGAAGAAGGCTCTGCTGAAGAGACCCCGAAGTCGTACCGTCCCAACATCGTGTGCCCTGCCGTGTACCAACCCGTGAGTGACGAGAATGGTGTGATGTACCCTAACGAGTGCTCTATGGAGGCCGCCAAGTGCAAGGGTCCGAGAGAAAATCCCTTGGACGAATACAAGCGAATCTACGGCAAGGAGTTTGGCGTCCCCCGTGATGAGGACTCTGACAAGGCTAGCAAGAAATGTGCGAGCGCCTGCCCCGACGTCGTTTTGCGCGTTTGCGGCTCCAACGGTGTCTGGTAATCGACCCGTGCGAGCTCAAGATCGCTGCCTGTAAGAACCCAGAGCAGGACATCGTGGAGGAGGATGGCGCGTGCAGCTCAAAGAAGTCGGGTAACATCGACGTCCTGTAACTTTTTGGCAGCGTCGTGGTCTTAACAAGGCCTTTTTGAATGTGTGCTAGTCGATAAATTCAGCTTGGTTTGCGTGTTAATACCAATTGCTACAGGGCTGAAAATTAACTCCAGTCGACAAAATATTTGCTACAATCTCTTGGATACCCGAAAACCGAGCTCATAGGACTAAATTTTAACTGTCTGATTTCCTGCGTCCACGTGGTATTACAAAAAGTAATAGCAGCTTCATAGATCTCACAACATATATATCAAAGCGATCATTTTGTCCTACCGATTGGACAAATATGCTGATTTTACGTATAATATCGACTAAAATCCAACCGACTGTAGCTCCTGTAGCTTGTATGAGCCAATGAAATTAGACAACGACAGAATTATAGCCAATGGGAGAGTTTTTGAAAATTTTCAACCCTATTTGGTTGGAATATTCTCAAATTAATTTGTATTCAATACAAACTTTCATAGTAATGCATGTACTAAAAATATGCAGATGTTTCCTACCAATCTGACAATACTTGGGAATTCACAAGCATAAGCAGTTTGCTGAGCTGAAGCCATGTCCATCGCGTCGTTGGCTCCAGCAAACAGCAAGAAGGCCAGGACGACTGCCATCAACTCGCTCACCACGTTCCTTGCGTCGGAGAGCATAGCACTCGATGCTGTCCATCAACTTATTGATGCCGACAAAACTGGTAAAGTGCTTCGAGTCATTTTAGATAAGTATGCATATCCCCTAGCGAGATCAACAGACAAATCTCGATCTACAAATACGTGTCTGGCATATTTCGGAAATGTGAAGAACTGGCTGCTGGATAAGTATCCGCAGTAAGGTGGAATAGTGAAGCCGCAGCTACAATTTTTTTTGTCTGGTCTTGGTAAGTACTGCAACAATCGAGAAGATGGCGCGTTTGAAAAGAAATCACCCCCTTGTTTCAAGCAAGATCTAGAAAATATCGTTCGCCTCCTGTATACGTCTGCCACCGAAAGTATTTATCTCGATGCCTCACTGGTCGTCATGATGTGGTATATGTACGGTCGCAGCTCCGACGTAGACAAACTTGAGAAGCAACAGCTTTCTATACTATCTGGTAGGTTTTTATTTTACTTTTGAAAAAGCTGTTGTGTTAATATTGGAAGGTTAGGTGGTGTGCTCTTCTTCCGCTTCATAAGGGGGAAAACGGTTGTGTTACAAGGCCATTCCCTCTTCAAAGACCCCTTAAACTTTCTTACGTGTCCTCTATTCACGTTGGCGTCAGCGCTGGGAATGCAAACTGCCCCAAGTAAGCGCATATTCCCTCCGTTTCTCTCTACAAGGCGTAGCACCACATGCGCAGTCGACGTTGAGGAGCTGAGCCTCGTAGAGCTCCTAGAAGCTGACAGCATTCCTGCTCTCTTGGAAGATTCACAGTCAGCACCCAAGCGGACAATCCCTGGTGCACAAGCTTACGTGAACAGGTTGTTGGTTAGAGTGAAAACGCTGGGCGATGAGAAACAAATTAGACCCACCACCGGACTTACCTCGCACTCATTCCGACGCGGTGCCGCCATGCACGCCAACGACGGGAGCGTGGCTGAAAACTGGATTATTGAGCGAGGTGGCTGGCAGCTCGACCTCGCAAATAAAGCATTTGGCTATATGCTGGGCGCGACCCAGGCGGACCAGAATGTATCACGAGTGCTGAGTGGGTGGAAGCCCAAGGAAGGTGCTCGGCTGCCTTCGTTGTGCACACTTGAACAACGAATACATGCCCGTGCTCTGAAATTTCAGGCGCTGCTGTTTTCGAACACCTTGGGTTTTTCGGACGTCGCTCTTAACCTCGACGAGGACGTATCAGAAGTTTTGACAGCCACCCTCGTAATGCATTACCCCAAGATGCTCTTGCTATTAAACGAGAATGCATTGATTGCCCGAATGCGGAAGGTCATGTCTGAACGGTCTATTGGAGAGGCTGAGGTGCTTGCGTGGAGCAACACGATTCGGAGTGCCTTCACTCCTCCAGCGCTTAGGACAGACACGCCCACTGACCGTGACTCAAATTCAATGAAGGTCCTGGATCTCGTGAAGCAACAGTCAGAGCAGATCAATGTTCTCATCCTGCAAAATAGGCAGCTAGAGAAACGCCTGTTAGCTGTTGAGTCACATTTGCACTCCTCCGTAACCAAAGCCGTACCTGGTGCACAAGCACGAGCACATGCTGTTGACCAGCCTGAAGGCATGGGGGCGCCACAACAGCTAACTCGAGCCGTACATCCCAAGAAGAAGGGRTCTCAGTCGTTTTCAGACGTCAGGTGTGAGTGGTTTACGGCGGAGCCACGCGTGTATGCTTCGCCCTCTATGAAAAAGACAACGTTGTATGAGTTACGACACGCCACAGGTTACGTGATGCTGTTCTTACCTTCTAGATTTGGCCTGGGTATTGCTTCCCCAGAATTCAAAAGCGAGGTGTTAGCCTTAGGCGAGAGGTCCAAGCGAACGCACTTGCCTTCTTGAAGTCCAACAAATCTTCTGCTGTTGCAGCAGACACGGCTGTAAAAGCCTTCCGTAAGTTTCATAAAGCTGGGAAGCTTGAGACGTAAATCGCAGCGTTTCACGAGCGCGTGGAAAATGGGTTCGTCATTGACCCAACTCCATCAGCCGCTCTTCCTGCCTTCATTCGTTTTCGACCTTTGAAGTAACCTACAAGAAACATAGAAAAAGGAAACAATACAACGGGATAAAGTTAATGCTGGACGGATGCTGGAGCCAGCCAGCAGCACAAGCTGCTGCCTTCTCCCGGAAGGACCACCACAGGAAACATCACCACATTGCATGTCTACACTTTGTCAAACCAACGCGTTATGATGGCTAGCTGCCGTCGCCGGATATCTGTGCCTAATCCGCCTCCACCACTAGTACCACGTCGCCACCGTCGACGCCAC
>Contig_299
GCAGCACACCGATCGTTCTGGTGCTGCAGCAGGGATATCTGTTCGTGAGATAGTGGGGCGATTGCAAGAAATTTGGGGAAACACATACCAAGCAAGTGCGCCAGTATGGAGAATGTGGGCCGACGAAATAATGCGTAACTTGGACCGCTCTACCTGGGTGCTGCTTTGCTGGACAACCCACCTTCTAGACTGGAACGTTATCTAAGTCCTTCCGACGGGCAAGTCCACGAACACCTGGTGAATCTGACTAGGTTGACACGTGTGGCACTAGACACGATCGAAGCTGCTCTAGCTGATAACGCAGATCTCCGAAAGGGATGGGAAGCATACGGGCGCCGCTTAGAAAACCAAAGGCCGCATTGGAAGTGCGTAAATCCACAATCGAGGGATTTCTAGCTGATATCCCTCTTTCTGATGCTGGTGATGTCCTTGATCCGACCTCTACAATAAATAAAATATTGAGGATACTGAGCACCAAGAGTAAATTCGAAGCTGGAAATTTATTTTTCTCTTAGCATTCAGACATTTCGACCAGCTCTCTTGTCGTAAAATCTAGCGCTTCACTTCCTTCGTTTGCTTGCAATTCGCTGTTCTCAGAAAAGTGTCACTGTCGTGTTTCCTTTTCCAGTGACCCACTAGGGTCCAAATATCCTTCCCGTTTCCAGCCGCAATGCTCCAATACCTTGGCCATGTCGAAGCCAATGAATCGATCGAACGTTTCTACCACGAATGGTAAAAGATCATTGCTGCTTGACTCATTATAGTGTCTTTTAAAAGACTGCTTGATGTATCCGAACATGAATTCGATTGGGTTGAAAAATGAACAGTAAGCAGGCAAAAATATTGGTACGATTCCAATGCTCCGTAGGAAGTGGATGATTTCAGGATCACGATGAATTGAGGCACCGTCCATTATCCAGACAGAGTTTGAACCAGGATACTGGCGTACATGCCCCCGCTCTGAGTAAGCAAAATCACGACAGTAGTTGAAGAACTGCACGCGATCAAAAGTTCCATCGCAGTTATAGTAATCGAGAATACCGGTAACACACATGAACGCCAGCATCGATACTCTTGGTTTACGCTGGAAATCTCCGCGTATTGCTATTGTTTGCCCTCTTAGCGAGTATCCTCGCTTTCTGATCATGCCCCGGTTGTCAAAAAAAACTTCGTCGAGAAAGACAAGGTTGCGGTAGAACCAGTTGACATGACTGAGCTCTTCTACAAACCGGAACACATCAATTTCTTTGATGTGCATAGCCCTCCGTTCGAGAACTTTTCTTGTAAGGCCCCATCGTAAATATTCTGCCACACGGATGATCTAGAAATGCTCAGTTGGTGTGCACGAACGAATGCATCACGGGCCTCATCCAGATAAGCTAAGGGGTGGACTGCGCAGTAATTACACAGCCACTCCCGATGAGCAGTTGTGAATTTTCGAATAGCATTTGCGTCTACCCGCTGGTACGTCCCTGTCCGCTCGTACACATTAATCCAATTTCCGATGGTCTTAACATTCTTTTGATAAATGTGGGCAAGCTGTGAGCGCGAGAATCCGAGACAGTAAAAATCGTAGAGACAGTGAAAAACTGTATTCGGGTGGGGATGCTGTCGAATAACGGCGTCTTCCATTCCGGACGCTAAACGGCAATGGGAATGACAGGCAGGTAGATCTGTAGCATGTAGACGTACGCATTCTGCTAGCTAGAGAACGGAAACATAAGTGACACGGTCGACTTAACCTCTTCGGAAGCGCGGCAAATCAGGGGTGGCAATTTGAAGAATGGTGATCGTGATGCAAATCTGGCTTTTGACCAATCAAAGCACTTGGGCGATTTGCGGGCAATAGCCCCGAAAATGTAAATTTAGCCTGAAAGCACATTACCAGTGACGAGATGTGGCACTGTGCCACATCTCGTCCACGGAACCTTCGTAGGCAATAGAGTGGTTCCTTGATATTTTGTGTGTCTTACCAGTCTATGCGGGTGTGCAGCACTTGCTATGCTGTAGTTGATCAGCACTTTGCGTCATTGGAGTGGTCAGGCGCAGAAGAACCGGGTAATACTATTCATACGTGCTACTGCCGATGCTTTCTGACAAGCACTTTTAACCCTTATTAACATTATCCACTGAGCAAACACCAATTGCAAAACCGAAACCTACAATGGAAATGTTTAGATCGCCTACATAACTCTAGATATATACGCGCGAAGCGCTTGTAAAAGCTGGCTTGTCCCATAGCGAATTGGAAGGAGATTTAATTTTATAGACACACTATTTCAATATGAACTCCAAAACGAGTTCATGGCTACTTCCGACTCAGCGAAACAAGCACTTTCGTCAACACAATTAACTTTTCATGTGTCTACGTATAATTTGTTGGTCTCACTCGCATCGGAGATCACATTCAAAAACGCCTACACTTGCTGTAGACTGGGCATTTGTCGTCTCATTTAGGGTGATCGATGTATTAAATTACTTTATGCCACCGAGCAAAGCTCAGTCGTAATATGGAGACGTGATATACAATACATTTTTTGTTCTCTTAGCCCAGTTAGCGACATTTTTTGCAATTCTGTGAGGGTACCTTTGGAGCACCTATTTGAGTACACCAAATAGCCCTATTTCTAAATTTTAGTACCTCGAGCTCCGTAGTTTTCCCAGGACTGCGGGCGAGGGTGCATACTCAGTAGAATACGAATACATGTGCATGTACCGGTACGCTGTTCCGCTGTTCTTCATCACGACGACGTCGTACCCTTGAATCTCTAACGATTTGCAGCTCGTCATCATTTATAGCCGTAATCGAGTTAGCCAACTTATGAGAATACAACCTCCTTCATTGTGCAATTCTCCCACAAAGGCACCGACCCCCCCCCCTCCCCCCAGCTTCTGCAGCCCTATGCGTCTCTCTACGCTTCTGTTGATGCTTCCACTGATTGCTCATAGTGGCGCCGTCTGTAGAACTGCTATCCAAGACGTTGACGAAAGCTTACCAGAGCAAAATCGGTTTCTTCGGTTGAATGGGGGAATGCCTGGTGACGAGGAAGAGAGGCTCCTGAATTTTGGGTCGTTAACAAAATTGATCCCGGGCACAAGTGCTTCAAGAAAAGCACATGCATTGAAAGCTGCACAAAAGGCAGAAGAAGCTGCGAAGAAGAAAATTATGGCAGATATTTGGTTCCAGAAGTTTAAGAGATACGAATACCTGTTCGCGACTGCGTTTTCGAAGTGGAAGAAGGAAAAGATGTCCCCCGAAGATGTCAGAAGATTTTTTGAACAAAAAGGCGTGGCTGGTTCGGAGGTGAATAGAATCGCTGCACGCTTCTACACTTATCGCATGAGCTTAGCTCATTGAGCTATCAGCGAAAAGTAAAGAGTGGTGCTAGATAAAAATCGAGCTGCTTCCAGTTCGCCTAAAGCAAAAACAATAATGTATACGAATACAGCCCAGTCTGACCTGTTGTCAGGATGCTAACTCAGAGGATTTATTTTATAGTATTTGATAGCATTGCCGGGCTGTCTGAAAGCCCCTATTGTGTGAGGGAGAGGCATCATTGACGACCGCAAATAGACACACATTCTCAATGTTTTCGGCAGGTGAGCTGCGATAGCATAACGTTGCCAATGAAAAGGAGACACTAAAAGTAACAGGAAATAGAAGTTTGAGCTTTTCACTTGTAATTTCCTTTGACTACTTTGGCTGTCGTCTCATTCTTCGCAATTCCATACATAATGGCCATGCGATCGGTTTTACGTGTACCCTGTTGGAAAGAAGCGGCCCGGCTCTAAGGGAGCCGAATTTTTAATAGAAGCTGGCTCGCGAAGACATCAAACTCCATATTTCATGTACAAATCGGGAATCCGGGCTTCGGCTCGGCTCGTCCCCAATATCACTCATGAGGTTCCATTAAGTAGTAGAGCAATTAGCTTTCACAACGTACTGGAAAATGTGTGCGGAACACGGTGATACCCGAATATCGCTAAAAATTGAAGATACTGCGATAAAAAAAACCTAATGGTACCCAAAATCCTCAATGAAATGAATCTTTGTGGCCACAATTTCAGCTGTAATTGACAGCTAATAATATCACGTAGAATCTCTAGCAAAAAAACTGAAACATTTTATGGCTCGAAAAAAAATGTGTTACTTTCCAAACGGGGCACTCCATTGTTTTTAATTGTAGAAACAATAGTGTGCCAATTTACGGCGTCGATTGGAGCGCCTAGATAGGAACAAACACCTATTGCCGATAAAAATGAAAAACTCGTATTTGCTCATAGCGTTAGTGTCACCCTGCCATGAGTATATATTTTCAGCTAGTCACTTTAATTTTCGAGATAGTCACTCTGTAAGCATAATGTACAGATGAATGGAATTTGTTGTGCTAATAACAGTTTCTAAAAAAACCTCCTTTTAAATTGAAATGGCTTAGATTTGTTTACTATACTTTATGAAGGAGGCGCACGATCTTAGCGGCTGGAAAGGGACGAGTCTGAAGAATGACTTCAACAGAAATGAACAAAGCTGCCATTGTGCCCTGTTCCATAGTTTTACTGGCAGGCGACAAACGTGACGGCTGGGGTCATTCATTGTGAAGGAGAGTGTGAGCGCATAAGACACATGTAAATATTAGTCAATATAAGGAGCAAGTTGACGAGGTCGCGGATATGTACGCTGGTGTTAGCTAAACACGATACTGTAGATCAAAAGGCACAGCGATCCTGCAAGCAGTGTCCACATCCGCATTGAGGAGTAAGTTCCAACAAAACGAATGATCCTTAGACAAAAATTAAAATCGGTTAGTATTAGGAAAGACAATCGATGAGGCTTTTCACGGATGAGAGGCAAGCGATGAGCTCGTCGACGATTTTTAAAGCGTCATCGTTCGAGAAGGATTAGACAAGAAATGAGACAAACCTGTGTGATGTCTGAAGNCCCCCCCCCCAAATATGTTGTATTGTGCCTTTCCCCAATTGGACCTTAAGAGGCTCGTCCTGAGAAGGAGATGGTAGGGCTATACCAAAGATTTGATAAAGATTTAATCTTTGGCAGCCTCAAGTCCTACGCAAGGTCGGAACACGTTTGTACCGGTGTAGACAATACAGTCCGAATTGCGATTTTTCGCTGGTAATTTTCTCTTTTGTAGGCCCTACGCAAGAGGCCTGGCTGGTAAGAATATAACCAGCAATACAGGTATGCAGAGCTCAAATGACTTGATGAAGACTCGTCCAGGCGTTAGCTGTACTTAAGTATAAAATAACAAAATAGAAAATTTATCTCAGACATGAACGTACGGCTTTCTTAACCCCAGATAGGTCTGTTGTAGGACAAAAGAGCGGATCGAAGGCTAGCTGCACTCATGTGACATCGCTGCTGGGAACAACAAGCTTTTGTAGCTACGCAGGAAAATATGTGTATTTAATCTAATCTAACGATGTCCAACCAGGCAGCTTCAAAAGTGTATTTAATACCATAGCACTCATTACGTTATTATCAATATCTATCATTCATTTTGATACTTAGGTACATCATATATTCCTAGTTATTCCTGATCTTGATACGTCGAATACGTAGCGCTGTATCCGAATACCGCTATGTATCGTCGGTTGCTCCGAGCCCCTGCTCCCGGCTTCTCCCTCATTCATCAATTGAGCTAGAGCCGCCAAGATGCCAGGCGAACATACCACCGATGGTCAGCGTTTCCCGGTTGGCCACATCGTGATAATGAAGAGCTCGATCATGTGGATATAAAGGAGCAGCGCAAAACTGCTTATTCGAGTAGACTAAACGGACGTGTCGGATGAAAATGTGCAAGGTCTTGATACGATGCAAAGAGAGAGAGAGAGGGCTAAGCAAGAGGAAGGGCGCAAGCGGCAATTGCCCTTGCTTGACTACTTCGGACGTAGTGAATTTCCCATAGTTAAACACCTCGGAAAAGTAGTTTTTTTGTGGTTTTGCCTTACATATTACACGGGAGAGGTGAGATGGAGAAATTTTAATTCTGTCGGCGGGACTAGGGATTACAACGGGAGGGTAAAACGCACGATAGTACTTCTTAAACTGTAGTAGTATTTAAAAGTACTGGTTCGTGCAAACAGGAAAATTGGATGGCATACGGTTCAGACTTGCAGGAACATATTCTCAAGACTCATGCGCAAAAGCGTGAGTGCATTTTCCAACATCATTCATTGCAATGAGACATACTACTAAGTCGTAGTACTACCGATACCTCGAGTTTAAGTTCCGGCAACGGTGTGATAGTTGATCCACCAGGCCGTATATTTCTCGTAGACCTTCTCGTATCTGAGTTCGGCAGCTCCTCCAATCTCCAAACGCTTTGCTAATGACGTGGGGGTTTCTCCCTGCTTCATCATATGCTGAAAAGCCTTCTCCAACGCGTTCGCCTTCCACTTAGCCCAGCCGTTCTTCGCCTTCGAGATCAAGTTTGTAACCTTCGACGGGAGAAGTCCTCTCTCCTCCTCCTTGACATCCGAATCGTCGTTAGCTGTCGTCAAATCTTGATTTGCGTTGCTTCGCAGGAATCGCTTGGCGGCATCACCGTCCTCGACGAAAAAAAGACGGGTCAATGTGTCAATGTCCTTCATCGTTAACTGTGTAGATTGGGGCTCATTCGAGTTGGCGAGCTTAGAGATAGCATGGGTACCGGAAACGAAGGTTACCAGGCCCACAAAGAAGACCCACACTAAAAACCGCATGCTTTAATCTGTCAGGGCTTCGAAGACAAACTGAGGTCCAAAAGCAAAGTGAAGTCTGAAGACTACGGCGCGGCTAGAGAAACCTCGTCTACCGGCAAAGCATGATCTACTATCTTGCGTTCGGATAAATATGGGATGGTGTTGCTGCCGATCCCTCTCCAGAAGCAGAAGTGTCTTCGTCTCATGTACCTCCCTCCAGGAGTACTACCGAAATTTGCCTGTATTACTGCAATACATCAAAGCCTGCGCCGAATTAAAAAATACTTCGAAGTATCTTATAATGGTACACAATATTTAGTGTCTATTACATCAGTTGACGCACAAATTACAAAAATGCAGGAAAACCAACCAGTAAATCGTAAACAAGCTAGCAACTTCCGATGTGTTGAAGACATTGTCTTCAAAGCTCGTCAGTGTTTTCTGTCTGGTCTTCCGAGGTACTTTTCAAGAGGTACCATGTTACTGCTCATAAAGGTATACACTATCATCTGATCACACGATCTCATAGACGGTCCTGCGACTGCGACAGCACACGCCTTCGGCGTCAAGTGCAAAACAGCAAGTTTTGCCGCTGAAGCACAAGTCTTTCGTTTTAGCTACTGGGATACTGTACACCAAGTTAAATACTGCTATTGTAGTTGGTTTCGTAAACGTGTAGCTGTCGTTTGACTCATCCTTTGTAAAGACCTTACCGTAGCTGTCTTGTCAAATTGTCACCACGTCCTTTTTGATTATGCCATGATATGGGATCGCGACCCGTCTGGTCCTGGACCACTGGTCCAGACTTTAGGATTGCGCCTTCCAAAAGGCACGTGCTGGAGAGCCCAACTGGATATTATGAGACGGGGCATTTGCCCCAACTCGCCCCAAACCGCGACCAAACCGAGACCAAACGAGCCCAACCTGAGCCCAATCCAGCCCAAGTGGAAGCCTTCTAAATCGAGCCAGCTCCTCGTGTATACGTATAGCCGAATAGAGCGATGTGTTGGAGCTGGATCTCTCAGCGTCCACGTGGTCTCGGCGCCGCGACTGCATTTCAGCGTTATCATGGAATTCAAGCTTGATAGAAATCAGTCGTATCAACTTTAAGATAACATGTGAGAAGGCCAAAATATATTGAGAGTTAGCGATAGTCATTCGTCTGCGCTGCCTCTACAGACACGTACAAAGATAGCGGTAACGCAGGCACTGCAGCATCTTTTTGTCCACGTGACCTAGTGGTTCTGCGCCACAAAACATTTAAAAAAAAGCAAGCAAGGCGTAGATTCCGCAGTTGTAGCTGTCAGTCTGAACCCCGAGTCCTGCGTCGAAGACTCTCACCCGAAACGCTTTCTGTGCACCTGGAGGCAGTAGCACTACCATCGTCTGCGCTACGGCACGTACGTTGACGACGTACGAAGAAGAACTCGAATCGTACACGTAAATGACTCCACCCTCGAGGTCCATCATAATAGCACACCAGTGGTTACCGTTGCAATTCACTGGAATCAACACCTTCTCCGTCGTCAGCCCAGATAACGCCTCTCGAATGATTTCGCTGGAGGTGTTCACGCTTCCGTCCACAACGATTCCCAGTGTCGAAGAGTCGAAAACGGCAATATTGGGCTTACAACCAAACAGTTTGGCCAGTATTTTGTACATTACCTCGTCCGTTATCAGCTCTTTACCTGCCAATGCTAGCACATCCATCTACACAGACGTAGTTAGTTTACCATCATACTCTCGATTACACACTGGTTCATACCTGTGGGGTCAAAACTTCAATCTGTCTCAGCTTTGACGGCAGGACGGGGTCTTCCTCGATTGAATAGCTGGCATTACCGCAATTAGACAGATCCAGTTTCTCTATCCATGCCAGCGCGCGGGCGATCCTTCTGAATGCTGCTGCTGCAACGTGCCACTTTTTCATGAGCTTGATCGTTGGGTTGACGAATACTCCAACTCCTACTATTTCTAGAGCAATGTCCAGCTCGCGAATGCCACGATTCTTTCGCTGAAACGCTGACACTTTAGCCCCGCACTTCCTTATTAGATCCATCGGAAAGATTCTAACTATTTCATCAGGCCGCATCAACGGCTTCGTAGCTGGAAGCTTCCTCAAGTCGTGCGCGATTGGCGGCTTCGGTTTCGTCGCGAAGACGAAGAGCTTAAACATGAGTATGTTCTCTTGGGCCGAGTCCAAAGTTACATTGTCAGAGAGAAGCTCGAATGCCGAAATTAGGTTGAGTTGCTTATCGTGCATCTCGAGATCCTCTTGAACCATCGCAATATGTAGTTTTCGTTTAGCTTTTACAGCCTTAGGTTTCTGTTTTGGGCGGCCTTTTGCTTTTGGTGGACTTTGAAGATCGAATTCGGCTTCGCCTTCATCGAGGTTGACGCTGTTAACCACCTTGACCACCTCTGCACCTGATGGAGCCGACTGAGTCGACGCAGTGCCCAACTGGACCGACTGCGTCAACTCCGTGCCCGACTGAACCAACTGAGTCAGCTCCGTGCCCGATTGAACCCACTCCGTGTCCGGCTGGGCCACCTCGCTACTCGAGCGAGACGCAGGATCCACATGAGTGTTAGAGTTCGTTCCAGCTGAACAATTATCCCTTGAAAACTCCTCGCGATTTCCAATAGGTGCAGATTTATCATGAACAGGATCAGCGGCAGGAATAGCATCAAATTCACCATGCTTGAACAGCGTGGCCACGCTGCGTAGAGCTTCCATTGCCAACTTATACTCAATCATTCCCATACCGCTCATATGTTCACTAATTGTGGTCGCGACGAGATGGGCTTCTCGAAATTTGCGGTTGCTGTCCCAAACAGTACTCGCTTCCGGCAACACTCGGCCAATGGAGAACGGCTCGCTTGTAACCACTTCAAATGCACTATCCGAACGCAACGATGCCAACAACCACCTTGGATTCAACAGCTGCGTGGAAAGGATATTTTCGCAGCTAAGAGCCTTGCGAACAAAAAACACGTGACGACAGGGTAGCAACCGCGAAGTCATGAGCAGGCAGGAACATGACCAATTTCGCTTCGTGACAGAATACTCCGATCTGGGCTCGTCGAGAGCTTCTACCTCTTCTGAGAGGTTCTGGATCATAATAACATCAGGTACCGGCTCATAGAAACTGTAGTTGGCACGCGTAATAGCGTACACGTACTGGTCGTAAACGAGCTCACACGCGTGCTCGCTCACCAAGTTGGATAGAAATTGCATCTCTCTATCGTAACTTCGGATTAT
>Contig_300
AACGGGTTTCAATGAATAACCTCGCAATTTTATATCGGGAAGATTAGGGAGATGGGATAGTGATGGGCAAGGTACTGACAACAATCCAGGCACTGACTTGATTTCAATTTAAAATGGCGCGCAGTAGATGATCCTCCTTCGCTTCAAAGCCCTACGAGCCGAACTTCATTCCTACATTTACATTCAAGCTCTCTAGCCGACTGCGTCCACTAAGCAATGTCCGTGTTGAGAAGCTATCCCCGAACACCACCCGCCAAGATCCAGCCGCTGGATCAGGATCATCATCAGCATTAAAGCTACATCTTATCGCAAAAAACTGATGTTCGCATTGGATCACCTAGGCGAAGGTCTCGATAACTCGTACAACGTCGACCAGCTAACTGCACTGCTCTGGTGCGAGGCTGCATGGTCTAAAGTTAGCGCTTCCACGATTCAGCACTGCTGGAATCTTCAATTATCCTAACATAATTCAATACATGCACATGATAGTCTGTTCTTAGCGAGGCATTGTCAGCTTATGCAATCTCTTTCTTAATTTATATCAGGCGTTCCTTATTCAGGTACATGTATTTCGTTTGGCTACCGGAAACATCACCCCGATCTACAGGTACAGTAGTAAACTCAGCACAGTACGTCAACTTTCAGGCTGCATGCGTACTGTATGAGCGACAGGTGGTGTAACACTTTTGTAACATGAATACTGTCTCGTTGCCCGCTTTGATGTGGCCATTTTTTTTGAAGATGAGAGCGATTATGAGGAGGTACGCTGACGTTGCCTTCAACTGAGTCAGTTGAACTGACCTCGGCTACGAAGTCAGCTGGAGACTGTAGGAAGAGATTCAGGGTCGGAATCCTGCCGTGGCCGTTCATAGGTGGTAAAGCTGTCGCAAGTTAGCACGGCAAGGTAGCATTCGATATCTACGAAAAATGAAGATCATCTTGGTTTTTTCAAGATGACCCATGCACCACTAGATCTATTATAATGGGAGTGCCGCCATCTGCTGCAGGACAAGGTCAAACTGTCAACTAGTTGCAACCGCACGCCAGCATCAGTAACCATTTCGTGTCGACGATCAACACGCGAGTACCGAGGGGCTCTTCTCGTTGACATCAAGTCAAGCACAGCACTGGGTCGCCCAGCACGACCACCACTTGGCAATTCGCCGTCGACCCCAAGCACAGCGTAACGATGAGTAGTTCGAAGTCTGAATGATCCGTTGAGCTCGAAAGATCCATGGGCTCCATATACCCCGGACAACCAACCGGATAGTCGATACACGGTGTCCGAAGCTGAATCCAGTGTCACCGAGTCCGGAACCCGTTCCGTAATGTTCGGGAATGACGCCAATGGTTGGTAATTCGCAGTACCAAAGACTGTCGATAGACGTTAGTGTTCTCGGATCAGGAGATCTGTGATGATATTTTGGCAACGATCGTAAAACTGCACTCGGGCCGTGATCAACGGGGTCAAAGGCGGTCGATAGAAGCAGCGTAATGTCAAAGGAGGCGTGCAACTAAGCGAAATGGAGCCCAATTACTCGCCCGTCGACCCTGACGATGATCTCGATATTCTTCACGAAACGGTGGCAGCAACGGAGCTCCGCTGTCACTTAAACGAGGGCACTGAGTGTGTTGCTGCATCAAGACTCGAACGCGGTATGATACAACGATGAAAGCTTTGTACGGCAAGAGGTTTAAGAAGGGCGAAGTACTGTTCCGCCAACGCGTGGCGTTCGACACTAACTCGCAGGAGCAAGCTCGTGTTCCCGTGAAAGATGGAAACGACGAGACACCGCAGAAAGACGTCATCACTGTCGCGTCGGCCACGTTACGTCCTAGCGCTGGTTTGCTACTACCCTCTCGTCATAGACACACGCAACCAACTCTTGTTCTCGACCTGTACGCACCAGTATCCAGACAAGAAACGCGCCGTGCACGTGATGAAGACAGTGCCCAAATCTGTCCACGACCAGGTGCTCTTCCTAGCTCGAACCGCTCTTCGCTGCGCCGTCAACTCGATCACATTGCTGTCGGGTTTGATCTGCAGCCTCACGCCACGTCCTGGAGGTAGTAGTCGCCAGATGACGCGCATTTTTTGCCCATGCGTACGCCTCGGACCGGCCGTCATCGGCCTTCCGAGAGGAAACCGGCGAGAACCGGGCAGCGTCCGTAGCCAAGAAGCGTGAGGCGGCTGCGAGAATTCACGCGTCCGACTTGAGCCGCCGCCGTACAGCACTGATGAACCCGGAGGCGCGTCATGTGATGAGGGTGTTGACCGAGTCGGGTCGCGCAGTTTGAACGGGTGATCCGTCGCCGGCGGTTTGGCTTCCAGTCTTTCATCTATTTCCCCAAGGAATACGCAGACCCGTTTCGGGAGAAACGCTGCCTCGATCTGCAGCAAGAGCTTCCACTTTTTCCGTCGTGACTTCTTACTGCCAGCTCTGCGGCCACATGGTATGTGGAGACTGCTCTCAGCTGTACGAGGTGGAAGCTCGTATCAGGAGAAGTTCGTAAGAACCGCTGCTGTGTTCGGTGCGTCGTACGTGTTGACTCCTGTAAGTTCGACGACGAAGATCTGCTGCCTGATTTGGGTCCAATCCTCGTCGAAGCGCCTCCCGACGTCTGGGAGAGCTTGGGCTCGAACGGTAATGTAGACGACACGTCTTCTGAGTCTGATATGGACGATCTACACCCGGTCAGCTTTGTTTTGAAGATCCGGAGACACGCATTCGGGCACTGGAGATGCTTGGTCGAGTTGTAGGAAGCCCTGCAAGCTCTTATTCTTCCTCGGACTCGAGCCGTAAGCTCGTGAAACTATCTAGTAATGGATGCATTCGAAGCCACAAGAAGCAGAGTAAGAAAACTACCAAAACGCAGTCTCAACGCGTGCGGAAGCGTGTGGAGAACCACGTGACCCACGAGCTGGCCAGGTCACGGCTCAAATACACCGTTGATGGCCTGTGACGTAAGCGATCGCACCAGAGACTACAAGTACGAGCTCGATAGCTCCAAAGTCACGAATGAAGACCACCCGTTGGCCCCTATGCCCGATGGACAGAAGGACGCCCGACGCGTCGACTTTATCCAGCAATCTGGCGCGTTGCGGTCAGACTACGACCGCTCGGCGCTGAATATGATCGCGCAGGTGGCGGCCGAACGCCTCGCCTGTCCGATCGGCTTCGTCTCGATGGTAGACGATGCGCAGTTCCACGCTATCGGCAACTACAACCTACCCGTGGAAGCGCATCACCTTCCTCATAACGAGAACATGTGCATACACGCCGTGTACGCGGACAACCCGTTAGTGGCTAAAAACCCGCAGCGCGATATGCGTTTCGCTCAGATGCCGTGCGTGGAAGACCTGGGCGTCAAGTTCTACGCTGGTTTCCCGCTGCGAGCCCCGAACGGAGAAGTGGTAGGGTCCCTGTGTGCAGCAGACGGAGTTGCGCACAACAACATCTCCACCAAGGACTACGCGACGATGGAGACGCTGGCCAAGCTAGTTTCGGACCTACTGGCGCACAACAGCCCCCACAGTACGAAGAGCTGAGTGTATGTACCGTGTGAGCGAAACGTAAGTTACATGCTAACGAATGTAGCAACCCTGCCATTTATGCAGTGCACGTCCATTGCGTAGCAAGCTCTCAGCTTCATACCACACAATCTTCGGATTCACACTGAGCGGGGTCCCGCAGTGGCTCGGGCAATGGGCACAAAACCGACCGGCAAGAAATATGGGACGTCATATACGAAGTAGCAAACGAATGCTGGCGGATCAGCTGTGCGGCCGCAATAACGGCACTTTGGAGACGACAAGTGGATTTAGTACACCCAAGCACGGATCACCCAACCGAGGCACAGCAGGGGATAGTGGCCTGCATGAACACAATAGGTGAAGCCATCCGAAGGCACACGGAAGGCTACTATCCGCTCACGCAGCACACGTTTCGCAAACTACAAGTGGCACAGGCGATTATCTCACGATGAAACTCAACACCAGACACACAAGAGCACACGAAACAACGGGGGCTCATACGCATTGGCTTCTTCGACGGGGGCTCCAGGGGGAACCCTGGACCTGGAGGGGCAGGCAGCATACTGGTGGAATACGATGACTCAATTCACAGCTTCAAGCCATTATGGGCGGCGGCGACGTCACTGGCGGTGAAGACAACAACAAACAACGTGGCAGAATTTGTGGGACTACATAGACTGCTCACACGAATATGCGAGTGCAAATGGAGACGCGTACACATTGTAGGTGACAGCGCCATGATACTCGGGCTAATGGCAGCCCGAAAGCCACCACGGGCCAGAAACCTACAGCACTGGTACAGATTATGCCGGAGATTAGCAGACGAATGTCAAATACAGAGCTGGGGGCACCACTATAGAAAGTTCAACAAAATGGCGGACGCGGTAGCAAACACGGCCATGGATGAGAGAGCAAGCAGGATGGTGCTGTGGACAAAAGACGGGAAGGGACAAGGAGCCCAGGCGATATGTGCACAGGTCACCAGCAACATAAGATCAGACACCAAGCAGTGAATGGACACACATACTTTACAAGACGACAGGTTGACGACAGGCATGCAGAGTGGAGGAATGCAGCCGCTATACACACCAACAACATAGCGCTCGGGAGGGACGAGGCAGAGATAACTGCGGTTATCAAGCAAACCCGGGAAGTAGGAAAAGCTACCGGGAATGGTGATTAGCGTTGAGTCCGACAAATGACAGTAACACAGTACACCTCAATTATTATTAAGCTCTCAGCTTCATGACGCCTCTGCTACAGTAGCAGCTGCTGCTTTGGAGCAAGTATTTACTGAGGGAGTGGGCGAAGTTTTGATACGCATGACGCCACAGTCTAGTTCAGTGGACGAGCGTAAGGAGCAGGCGACCCGTTCAGTACTCTTCCGCTCTAGACGTCCTTGGTCAGCTAGTGAGTTTCGTCGTATTCTCTCACGAGTCTTATTGGGAGGATCAGGCGAAAAAAAAAAAACACACACAAAGGCGCAATACTGATAAGCTGGATGTGGAGATCTATCCGCGTCAGAGTCTTAGTGTCATGAAATACTGATGATCACCCCTTCCCAAACCGCCCCAAATTGTCTCGCCAGCACACAACACCTACAGATTAACGACTACCAAGCTCGGAACCAGTTGATCAACCAAACGAGGTTGCAACAGTGAAGCACTGCTGAATTCCATTGACCATATTTCCGTGAATGAATCATTTTTCGTCCTTCGTAATATATATAGCTTTTCATAATTCATCGAGTGGATAGAGGATATTTGACCTCAGGGGGACCCAAAATGTTGTCCTGTCGTGTACTAATGATATATCGGTCGAGATAATTGTTTGAGTTCATCGAGAAAGTATGGCCTGTTTTTTAGAAGATGTGGTGTTATTATGAAAAGCAAAAACAAACATTGAAGTTTTCTGTGTATCCTTGTGTTAACAGGTACGTAAAGTGTATAGCCGATTGCCTCTGTGTCTGCATTTCGCTTTTTCTTGTCTTTGGCGCCATCCCGTGCATAGATCCAAAGCAATCAAGACGAGAAGATGAAAGTCGAATCATTCCATTTCAGCTTCTCGATATCCTTCCTATATCGCACCCACCATTTGTACAATGGGTTGTTGATGAGATCACTTTCCGCGACATTGTGAAGCCCTAGCAGCTTATATACCTCGTCAGGGGATTTCCAAAGCGCAACAATGCCAGTAAGCGCCTTGTCTCGCAACTCCGTCGCTGCCTTTTCCATGCTGGGGTACTTCATTGCAGCATCGAGAATATGGAGTAAGGGGCCGGGATTCTTCTCGTAATTCTTCTTTAATGTCGCGAATATCTTTGGTATTTTCGTTCGTGGCGACAGTATCCATGTACGAGACCCAAGTCTTGAGGAGTTGCGTGCGATACAAATCTGCTTCGGGAAGCTTTAGCTTGACGAAGACTTTTGAACAGACTCACCATTTCTCAGCCACATTTCAAACAGTTCATACTCCAGTTCCGTGGCCCTCTTTTTCGTCGCATCTTTCGCTTTCGACGCTATAAGAAACGTCGCCACTTCTTTCGCCAAACTTCCGCGTCAATGTGGCGACCGTGTTGGTTGCCTCGTCGGGGTACCTTACGTTGAATTTGTTTAGGTACTTGGTCCACGTGCTCCATATCGGGTTTTCTAATGAGTACAACACGTTAAGATTGAGATCAACCAGGGCCTCATCCGCTGTTTTTCGACTAGTCAACCAGAACTGAAGCACATCGTCCTCCACCCTCTTTGCGATGCTTTTCGTTGCATCAATCTTCTTCGCTTCCAAAGTTAACTGGAGCAGAGCACCATCCGTGGCATATTTTCGTAATGCTGGAACCATTGAAACAGTGTGCTCTGGATACTTTGCGTTCAAATCGTCCACATACTTGACCCAAGATCTGAATTCAGGATTACTGAAGAGATCCTGACTTGATTTGATCTTGGGCTGGAATAGATGAAAGCGCCGCTAGGGTCCTTTCTTGTATCTATCCAGTACCACACTTGCTCTGCTTGAAGACGCGTGGCCATTTCCTTCGTTTTAGTGCTCTCCCTGGCCTTTTCAATGAGTTTGTAAAATCGTTTTGGAATCGTCGCCGTACTTGGCAGCTAGTGTCGAGATTGGGTTAATATTTTCATTCTTGGTAACCACTTTGAGCTCATCTACCTTCGAGACCCACTTGAAGAATTGTTCGTTCACAAAAAGATCATCTCCGGCATCCTGAAGATGCATACGCTGGAATGCCGATGCAGCAGATTTCTTTTTCTCGAGCCATCTTCTAATGATATCTGGTGTCAAAACCAGAGGCGTGAACACGGTCTTTACTTTCTCTACAATAGGCACGGAAAAGCCTCCTCCCGTCCTCTCCTCGTCGCCATCTTTCTCAGTGGTGTGGCTAACTCGCAAGAATCTCTCTGCTGCTTTGTGAACATCGTTACCGCTAGATGGTGAGCGAGGTACTTTGGCTCTTGAAGCATCAATGGATGTGGTCGAGAAGATGATAGGCACACAAATTAATACCAGAAAGCAACGAAGCCGCATTGTTGCTGCTCCAGACCGTTGTGAAATCAATGTGCCTTGTGGCCATGAAATCGAGCTGTATTACGATAAATTTGTCATACATGTATTATGACACGTAAACATTTAATCTCATAAACACTTCCCCATAATCCAAGATTTGCTAGATCCCTTCACAACAGGGAGTAGTTGTGATGGACTGGTCTCTGCCTTTTGTGTGGATAGGATCACCGGCCCACTACGGTGCCTTCGGTGGAGCATTAATTTTCTTGGTGTTGCGAGAGTCCACCACGCTGGTGCTCAGTAGCGGAAAACAGACCCATTCGTTTGCTACACACGGATCGATGACCAAATTACAGTCGAGGAAGACTACGCTGAGCGACTGTTACGTATATCCTTCAGTATATATTGTCGCGGAAGTTATTTTATATATGTCCACTTTATTGGGCAGAGGAACATGACTCGATAGAGGTCACGATTTAACCTAGCCCTCGATGGACCATTTTAGGATTTCTTACATCAGAGTCCCCCCCCCACCCACATACACACTGGATCTCGCTACCGCTCTGGGGCTCTCGGTAAGCTCCTCCTTGTGAGTAAAGCTGCTGCTCCGAGTATCGAGGCGACGTGAGTATTAATTACAGCAGTACTTGGATTGATCTGCTACGTCACAGCGACGAGTAGTAGGACGCAATAGACAGAATCATAAAGCTGTCTACTAATGAGCCACGACCCTTTTTAAAACATGTCTTGCTCTTAAGTCCAGTTGTGCACTCAATCTTTAGATAATTAAAACGCGCCCACTTCGACACGCAAACTGAAACAACATGCATGAACTTTATTAAATTGCTTTACGGCGGATTGTATTAAAAAAAATCGCCCTTAGGACCCCGATTTTGCACTTATTAAGCGTGAGTTTGCTTAAATTTTAATTTTTACAGAATTTAGCCAGCGATTCGTCGTAGAAGCGAATATTTGCCTACCAAAATACCGCTCTGGCCACATAACATTTTGACAGCTCTATTTAACCTCATTTCAATGTGTTCCATATTTGGCGCTTCAAATAGACAAAACACAGATCTGTATCATGTGATTAGATACAAATTTCTGGGTATAGTAAGAAAAAACTATTTTTTTTCGACCAGCCTACGCTTGAGATATATGATGCATATGAATGTGGAGTAAAATGTCTCCGGAACCCTTTTTGATTAATACCGTTAAAAATTGATGATGCTGCAATAAAAACCTAGTGCTTACCAAAATCGTCGACGCAAATTGAACATTTGCATTCACAATTTTAGCTAATATTGACAGCCAATTATATAACACAAAAATGGGTAAACTCAGGCTTTATTTTAGGTCCTAACCAAAAAATCTGGATGATATTATGGCTCGAGAACCGAATGATCGATTATTAAGTGGGCCAGAGTGGTACCGAAAAATCGGCCCCAGTGCGACATCGATTTTTGGTCAAAATCAAGTCAAGTATATAACCTCATCAAGGTTTTTTCAAAATTTACCCTTATGGTGACACCCCTCCTAAACAGGCGGCAGATCGTCTTTTTTAGGTCTGTTTCCCACAGCATGAGCTACTTGGTATTTGTAAGCCGACGGGGTTTCCCCAAAAAGTACGAAGTAGGGAGGAGGGGGTGAAAGTCTACTCGCTTGGCAACACGAATCCATGTCTGTGGGGGGGGGTAGAATTCAAGCCAATGCCTCTACTTTTCGAGATTTGCAGTATACCTGGAGGATATGCCATTCATGAAAATGGGAACGTCGCGCTGGACCCGTTTGTCGCACTGAGGCCGATTTTTACGGTAGTTAGGTATAGTACAGAAGACACAATCCTACACCATGACTAAAATGTTATCGAGACAATAGCGACTGTATTGAACTTATGGCTTCAGCTTATGTTTGTGTGAAAACCCAGTATACCCGTGATACGGTCGCGATAGTGGCGGAAAGCGGTTTAGACGCGTTCAGACTTCAGCTTCACGCTCGCCAGAGGCTCGTGATCAATTCAGCGCGACGTGCCNGGGGGGGGGGTATTGGGGTCTGATGCGGCGCTCACGGGTGACCCGTGGAAAACGATAGGTACCGTTGTTTTGTCCTTCTCAGATACTGCGCCCTATATCCTTTCTTCATTACCACAGCACTTAAATTGTTCTCTTTATCGGTCGCACCTCCTTTAAGACAGAATGACGGTTCCGATCCGTCGGAAATGTATGATGAAACCTATTGTATATTTTCCTGCACTAGGTTCTGGAGCCCGAAACTCATGCGTAGCCACTCGAGGTGCTCGGCATTCAGAGCTTTGTGAGTCGATTATCCGCATGCGTTTGTCCGCGCCACAATCGAATCGTGACCTTCCATTGAGAGATTAGCATGACTAACCAGCTCTATCAGAGCTCGTTGTGCTTCGCCGTCGAGTCAATAGTATAGCTGAGAGGCTGTGTAGGGGCTGGGGCTGCCGGTGGCAGCGCACCAGCAGCTGAACAGGCCGGGCAGTTC
>Contig_301
AAGATAACACTCAAAATCATTCACCCAGTGTTTTACGTTCACTTTTTCGACGTCAAATCCATCATTCTCCCCGACTTGATTGCTGGCAAATAGACCACCACCGCACATCAATCGAATTTCTGGCTTTTCGGTGCTTGGTGGGCGGTTCATAGTGTTGGGATTGTTAGTGAGCCATTAAAAAGAGTCGTCGAGCCTGCGCTCCATGTTTCTGACGAGTTTCTTCCTCTTATTAGCGGGTGGCATTGTAAGGAAACACTTCTCCTCTTTAAATATGACTTTAGATTGGCCTAATTTCACTAATTTTTTTATTTTTATTTCTACATCTTTTCAACTTCAAAATGGCGACAGGTAAAATCAAAGTGACAAAACGTAAGTTCAAAATGACATGACACTGACACTTAATATTTATGGGAGTATTTACGTTTGGAGTTCATTAGATGAAAGAGGCAAAAAGTGGCGGCAACTACTCCCGCCAATTTTGAAATCGCACATTCACGTCGGTTAAGCAATTTTTCTATTCACGATGGTTTGTAGATATGCATCTCCTCCTTCAACTTTACGCTTTCATGTATGCAATTTCGGCTCAGCGTATTGGTCAAGAACTGCTGGAGTAGATTTTATTAGCTCTTAATACCGGTATGAGCCTGCCGAAAAGGACCGAAACATCTGGAGAAGGACGGTGCTTTCAAATCTTTAAATTCAGGCAAAACTAGTATTAATTATTAAACTTCATGCTCTAATTATATACTATACAGAACAAGCATTTACAAGGCGTGGAGTATTAAAATATATATATATGGAGAGTAATGGGAAAATCTTACTTTTTTACAATCCAATTAGCACCAATCATTTACTCGCATGGGTACAAATGCGAACTTATGAGCTAAAGCTATCTGTACTTTGTAAGGTAACTTTTTTTTAAAGATTAGAATTAATCCAGTACATATGTACTGCATTATGGAATTTCCTCCTTTTTGCTGTGGTATCCTCTCCAGTCCAACTGTACCGTAAACATCGGTGTACATGTAGTACATTTCCAATTTTCGGTACGTTTTTTATTTGAGAACATCCCATGTACCGGTACGATGAGATTATCATATGTGATTTGCACTATCTAACGCTTCCACAGGAACGTCTGCAACGCATACAAACGACCACTTCGGTACAGTATTATTCAGTAATCTTTTGACCTGGAGTACAGAAGTCGCTCTCAATAAGGGTACGTGGCCGTCTGATAAATTATCAGAGGAACATCATTGCTATTTAGTGATTTGTCCAATGTATCTTCAATCAATGTGATCCGATATAAGGGGGTATTTGACGTGCAATCTACGCTTATTCAGGGGGATTCATCACTCTAAAGGAAGAGAGAGTACTGTACATACAGATTGCACGCTATTAATACAATGTACTTCGAAGTACGTGGTGATTTCTCTAAAAGTCTTATAAAACATGATGAAAGACTGCCGGTCGTATGTGCGGTACATTTACTGTACTGTACAAAATCAGTACTTGTAGCCTGCAATGGACAGAACATGCCAAACACATGCTTCAGCACATTTGACTTGACTTCTGTATTTTTTGACCTTCTGAGTGTCGCAATAACACATAATCGACGATTAGAGGTCGCAGCAGAAAAGGGACCACCTGGTCTTCGCTTGGCCCGCGGTCGAGATAGAATGAACTGGAACGTGTAGTGCTCGGCTCGCTGGTGAGCTCAGCGCTGAGTCCGCCTCCGCAAATACCGCGCGGCCCAGCTTCGCGGGCTCCCCGTGCGGGTTTGCTGCGGCTACGCGCCTCGCAACCGCTCAACAAAGCGGCGCCGCGCCGCGGCCGAAACCACGTCGCCCAACCCCGTGTGTGGTTTTATCCCGCGTGTTTCTACTATTTTCTGCCTACAATGTAGGTGGTACATGTACAGTACGTATATGTACGGTCAAAAAGCTTTGATCTTTGAAAAGGAGCAGCTCACAAAATATCAAAATGATGCATTAACCACCCGTTGTAGGCTACAATGTAGCATACATGTCGACGGCATCTCCACTTCGGAAAAAGATGCGGTGGTGCCGTGTCGCGCTCGTTGCGTTGATTTCCCTGTTTCTTCCCAGCAGCGACGTTCTTTCGGAGGCCAAGGTATCGACGACAGCGTCGCGCGCTACCTTCATATCTGCTAACCCCGTCGTCGCTGCGACTGCCCGTAGAAGGCATTTAAGGACGGTAAACTGGGACAACACAAGGGGTTCCTCCTTCCAGGACATCGATCGCCGTGATGGCATCAATGGCGACTTCGAGACTGACACGCCCCACGCGAACGACCGCGAGGAGCGGGCAGGGAACGGAGCAGTTCTTGAGAAACTCCAGTCCCTCAAGGCATTTGAGAAACTCAAATCCTTTAGACCGATGAAGTCATTCTCGCGTTCAATGACCAAAGCTACGAAATCTTTTCGTGAACATGTTACTCCGCTGTTAGCGACAAGCGCGAAGGTGGATGTATGGCGCAAGAACGAGAAGTCAGTGTCCTTCGTCAGGAACGCGCTGGGGCTGGACAACCTGGAGGGTAGCGCGCTCACCGGAGCCACGAATTTCAGGTTCTACGACGACTTCGTGATCTTCCAGATACCAGTCTGGAAGAAGAACGAGTGGACTCCCAACCAAGTTGCCACTGAGTTGGGTATTTATGGGCTGCAAGGAGCTGCGCTTACGTCCAATCCGAATTTCAAGTACTATAGCCAATTTATGGAGCAGCAAGCATTGCTGTGGGCTAAAAATGATCTTGACGTCGACAATATCTTGGTTCGGCTAGAGCTGAATACAGTGCAAATAAAAGATCGCCCACAAGCTGAAAACTTCAAGTTCTTCGAGGAATTCGTGGCTGGTCTAATGAGGTCCTGGATGCAGAAAGACACACCTCTGGCCGACGTCATGGTGAAGTTGAAGCTGGATAAGTTGACTGGAAACGCGCTCTTGAGCCACCCAAACTACAAGTACTACAAAAACTACGTGAAAAACAACCTGAAAGAGTGGGCTGCCGATCTGAAATCGTATGAGTTCGCTACGGAGAAGCTGGGCATGAAGAAGGGTCTGTCCGGGAACAAGCTGAAAGAGCATCCGAATTATGTCTTCTTGGAGAAACTTGGAACACATGCGAACGAGTACCGAGAAAAGTTGTGGCTACAGCGACATGTCACGTCTTTCGATGCGTGGAACAGGCTTGGAGTAAGCCGAGTACGTCCTACATTGCGTTTCAAGTCGAGCACGTTCCATCTCTACGAGAATTACGTCAACCTGGTGGACGATGCAATGATTCAGTTGATAAACAAGGGCGAAACTAAACTGCCAAACCTGGTCAACAAAGAGGCATCTGGTCGAGAACTAAACGAGAAGGCGCTTATTTGGGCCAAAAAGGAGAGACCGGAGTGGTACGTCAAGTTTTCCTTGGGCTTGGACGGCTTGGACGAAACTGCACTGAAAGAAGCCACCAACTACAAATACTACCAGCGCTATCTACAGCACACGCACTGAAGCCGTCGTTGACGTTGAATAAAGACTGAATAAATGAAGAAGTCACGAGCCAGTAATGTTTCTTGCAGCTTTCTGAGGTACAAGCAGTTTTAATTTCTGTTGTAGAATCTCCACCGGTCAACAAAAACTTTGACAAGAAAAACTCAACAAATTATCGAGGCTGCAGGCGTTAATACTACGGTAGTATTGGAAATGTGCGTTATTTTCCGTGCAGAGGTAGTAACAAGTCACTTACTACAGTAGTAATTCTGAAACTAAGTCGACGTACATTGCATGGAATATCTTGGAATATTCGGAGCTGACGTTTTACTCACTTACCGGTGCTACCTTGCACTATGGAAAGGAAAGTTGCTTTGGCATCTCGGAGAGCGATTTTACATTGCTAGGCGACGTGTTCATGGATGGCTTATTCACAGTGACAAATATTTCTTGCACAAACATGGCTCGCGCTTGCATTTACTTCAGGTTATTATGCGATGTTCTTCGAATTTAGAAAGCGCTCGTAGAATTTTTAGTTGACTGCTCTTTTCAGTGCTACGTCATCCAGTCCATCCAAGCCCAACGAAAACTTGACGTGCCACTCCGGTCTTTTGTTAGCGATCCAGATAAGTGTCTTTTTTGGTTAGCTCTCGCACAGACGCGCTGTCACGGATCAATTTTGGCAGTTTTCTCCCTACGTAAAATGCTATCGTCAAGCAGATTGACATACTTCTCGCTGGCCTTGAATGTGTCTGAGGTTCTGCTCAACCTCAATCTTTTCCCACGCAGCATAAGACATGACACCTTGTGTTAGCCACTCCTTTTCTCACAATGCATCCGCGTGCGTCCTCAGTTTCTCCAAGAAGATATTATTCGGGTGATGTTTCAGGAATTGCCCTCGAGAATTCTTCAAGCCCAACTTGTCCTCTACGTATTCAGAGGATCTCCGATCGGCGGCCCAGGCTTTCAAATGGATTTTTAAGTTGTTTTCGTAGAATTTGTAGTCCGGGTGCTACAACAATTCAGCTTGTCCAGCTTAAACTTAGTCATGACTTCGGTCATTTGTAATTCTTTGTCCTTCCACGACCTCATCACACCTTCCACGAACTCTTCATAGTGAGGATCAGAATGGCAACTGTTGAATAACATAGTCATCGTAGAACTTGAATTGGCTTGAGTACACGCAACATCGTCCAGCTTATCCGGTCGCAGTTCCTTCTTGACGACTGAGACCGACCTCTTGTTCTTGTGCCCGACTTGTAATTTAAACGTCAGTGATAATGCTTGGGCATTTTCTTCACTAAAAGAGTTGCTGGCTTTCGACAGAGCCCGCTTAAGTGCTATCAAAGACTGAAATTTCTCAAGTGTCTTGAGTTCCCTCCTCTCGACATCTTCTGTCTACTTCCTGTTCATATCGAACGACGGATCACTGGTCTTATCCGACTCGTCCACCCTCAGAAATCTTCGTTTCGCGTTGTCAGTGACGATGGCATTGGTAGATATCAAGGTTGCGGGCGAAGACACGGCCGACGTTTTGGTCGCCAAGTGACCATCGCTGCTAGCAAGGAAGCAAATCGACATGACGAGAAGATGACACCACCGCATCTTTTTCGAAGTGATAATTTGGCTGTGCTACTAATCATTTTTTTTAAATTGGTGACCTGACAAGTCAGATTATCAATAGTAGGACTTCGGAGTCCATAGAATATATCACAGTACTGTTGTACTAGTCGGGCCGCGTTTCGCGGTCTCCTATCGACTTCCTTAAAACGTTACACCAAGCAGCAGAGCACAATATATGTTTAATCTGACCCGGAAGAGTCTCACTGTGAGACTAATCAGACGATTCCATCGGACCGCACCTTTCCGCAAAAATCTGCTCCCTCAAATATCGGTGAGTACAGATGCGTAGGTTTTGTCGTCCAACTGCGGACAGTGTTAGTGTGATGCACTCCTCCTGCCGATTGAGGCTCTGTAATTTGTTATCCAATGGAATGCGTACGAAACGCTTTGAAAATCCGCTTTCGCTGAGATCTCAAATTTAAATAAATACTCGAGAGCAGCTTTTGGGTCAAAAGCTGCTCTCGAGTATTTTGTTCTGCTTTTTTTTGCGCGAGCAGCTGCTCGTCCGACTCAGAGGCGTCGGAGCTGATTTGTGAGTAAACACAAATACCATTTTCAAAATGAACTACCGTATTCCTTATGTGATTGGCGACAGTCAAATTCTTGAGGTGGTCCAGCCTTTCTGCCAGCATAAAAGATACCTGCATAGAAAACTATTTTACATGCTCAAAATTATATTGGTCGCCAAGCACATAAAGCGCGACGACACGAAATTTAAATCAATTTGATTGGCTGCTGGATTTGTCGCTAATGACCGAGCGTCGCCAATCACATAAGGAATACGGTACATGTATTGTGAAAACCGATCGTTATGTCCAATTTTTTTGCAAATCCACCGTTTTAAAGCGCTGATAAGAGTGATTATATATATATAAACGGAGAAAAGCTTATAATTAGATGGGCAGCATTCTATTTATACTCCGTTTTATAATGTGCTTCGTCGTTCTTTTATAGCTGTTTCGCATGAAACGCCCATACTTAGATGGGCATTCCGACCTTCGGGTGCTTACATAAACACGAAATGGAGATGGAGAAAACCCGAGCTAGAGTAGAGGTGAAGATAGGCGAGTTTGGTCGCACCAGCAGGACAAGTGTACCAGATGAAGATGCTGAGTTTGAGTTCGACGAAGTACACGATAGCTTCGACAGTGTATATTTAATAGCAGAAAGGAAGGTAAGCGCAGCTTTAGCTACCTATTCCACCAAGACCACATGYCCCGACATGAAGCTGTATATGAAGCCGACGCAGCACGCCAAGCAGTCGCAGTTAGTTCCACTTTCTGGTGAATCTTGGCTTACTGTGTTGTCTCAAGCTCAAACTAACTACAAGAAACAAAATACATTTGAAGGACCATTTTTTTATCGTCCAGCTGCACATGTACGCAGCTAAAGAAGTTCGACAAGGAATTCGACGTGCTACGCCAGCCCGCATTGCTGCAGCGGCAACAGCTATCGATTCGTACCTGACAGAGCGCTCCGACGTGCAAGTCGGCGATATGGCTCGCACACATTGGGCTATTAGTCAGGCCCGTCAGCCTGAAGGTGCTGAAGTAAGCCTTCCCTGTAACGCTACCTTTCGTCAAATGCAGCACTTGGACATTATGCGTAGTCCGGGCAGAGATGGAGGCCACCAGGAATGCGGTTTCTGAACTCTTACAGTGCGCCTTAACGGCTCCAGCGAGATGCAGCTCACCATTGACATACAGGAGCTGCGAACAGCACTGGGACTACCCAACTACAGTCTTGTTGCTGACGAAATTTTCTCAAACCTCCACCCACCCCAAGAGCCCCCGTTAATATGGAGGATATCGATCATCAAAGTGACTAGGAGAGTAGATTGTAATGCATTTTAAAGGCAAAATACTCCTCAAATTTTCGCTACGCTCGAATTCTAGATAGTGCTGAGAAATATAACTTTCTGTGTCTTTAATATGGAGGATATCGATCATCAAAGTGACTAGGAGAGTAGATTGTAATGCATTTTAAAGGCAAAATACTCCTCAAATTCTCGCTACGCTCGAATTCCAGATAGTGCTGAGAATCTCAACTTTCTGTGTCTACCTGCTGTTGAGTGTACAGTTCAGTAAGACCCCAAGCTTGGTTGCCAACAACAATGCTCGGTGGAAGTTTAGCTGATTTGCAAGCCCACCGACTTTAATACCCGTATACGGTATCAAAGGGGCGTTTTGCCTCTGTTCTAAGCATTTTAAGCTTGGTGTGGCTAACTTAAATAGGTAATTGATCAAAACAGCTTTTTATGTACCATACATACAGGGTACTGTACTCAATGTATGATTCACAAAAAGGAGAAAATATAGTTTTCACAAGTAGAAATCTGAGTAACACAATAGCCCATCCCCCACAATAAACGCGGACAGGCCAGCTTTAAGATTTGCAGTAGGCGGCTCTCGGTCTGTACAGTGGGGTAGGGTTGACAAGCCAGCGAAAGCAGGTCACATGAAGGTGCGATGAATGTAGCGTGTCATTGCTGTTTTGTGTGGTCTTACACTCATTATCGTATCTTCCCGCAGGTCCCAGCAGCAGCGACCACAACCAACGAGCTACCAGCGCCTCCAGCAGCGGGACGTTGTCGATGGTGGGGCTGAGCGCGTCGGATCTACTACCCCAGACCCTCAGAACCGGCGAGACACTTGAGTATTACACCCGAGCCTTTGTCTGTGGAGACCCTAGAGGTCAGCGCATTGCAGTCGTCACCAGAGTGGACACCACTCCTGACGTCGATTTTCCGATCTCTGTCGACACGGAAGAGCCCATACCGTTGGATATGATGACGAAGAGGCTGTCGGACGCCTCGGGCGCCCCGGTTCCGCTGTCCGAGTCGCAGTGGCGCAAACTCCGGACCTACCAGCTCGAAGGTGGATCTGTGCCGGCCCCTTCACGCTCTAGCGTACTAAAACGAGCGCTTCAGAGTGTTGTGGGTGATGCAGTAGCAGCCGTTCATCAGGCACTACGAGATATGCGTGAGGATATTGTCCCTGAGAGCCCTCAATCGGACTTCGATAGTCCAAACACACACATTCAGCCTGGGACCGCACTTAGCAGCTCCAAATCTGATGCGATGGAGGCGCTAACGTCTGAAGCAATTGCTAGTCATGACGTGAAGGAGAATACAAGAGAGGAAGAAGGCAGAAGACCGTCTATTTTGGAGATTATCAA
>Contig_304
ACTTCCGGTACACGCTCTTGTTTTTATTCAACGCGTAGTCCTTTACGAAAACGCCCGCCGCTGACAGATCGTCGAAAAAGGCGTGTAGAACAAGGTGATCATGACCGTGAAGACGCTTCAGGTCTAGTTGGGGCATCTTTAAGTGAGATGTCGAGACTACAACATGAAGTAAAATAATTATAGATATCTTTACACAGCTTCATTACGTTCATAAGAACGGGAGGGAAACGGAGGACGTGCTTATTATGACCAATCACATCAGTTGTGGTCCTTGGAGATAAATTATCTCGTTAATGTGGTCCCTAGAGATAAATATCCTCCTGACAGTACTAAGGCCCTAGTTCAGGTGGAGAATGTGTTCTGTCGACAAACACGTTAGGGTTGGCACGATTTGGTTGGAGCCAAACGCAACAGTTGAGAACGATGTGCCCCGGTATGTTCATCGCGCACTTCGTTTGCCACCATCAGCTCTTGCGGTTTTCTGCGGCGACAACAGCAACGAGACCACAAGCAGTTTTCCACGCGAACATGTCCAGCCTACAAGCCTTCTTCCGAATATCGTGGCCCCTGCAATTGTGCCGCTCACGGTGTCGCTGCCACTGCAGTGGCCAGACTTCATCAGCGCTCACTCGCTGACGTCGCAGTCAGTGACGTCAGTCGCAACAGCCCAGTCGTCACCACCAACATCGCTTGGAGAGGTGCAGCTGCAGCCAGCAACGACGAGCTTGCCTGCTCTACCCACTCACACCCCCGTTGGTGATACTGCCAAGTCTGCGGGTAAGCTCGCAAGAAAGGGAAAATTGAACACCAAAGAGCAAACGAAGCGCACTAGAGGACCAACAAAATGATTGAGGAGCTGCTGCACTTCCGCTTTTCGGACGGAGACGTGAAGCGTCATCTCGAGACCGCCGACACGAAGACCAAAAAGACTCTGGCCTGGCAATTCTTTGCCAGTGTGCTGTCAGATTCTCTGGGCATGGTACTCAACCACGAGCAGGTAGGCCTAAACTCTCACGCGTACGGTACTGCGTTTTAACTCTTTTGTGTGGTATGGGCAGGTTTCTCTGAAATATCGGAAGCTGAAGTGTATCTACAGGAGAGAAAAGCGTAAGATGCAGAAGACCGGAAACAACCCACGCGCTACTGAAATGGACGAAGGCTTGTGGGCGATTCTGAATGACACATTTGGGGGTTGTGTAGGTATTAGTGGCGAGATGCTGTTAGACTCGGCTGTACCTGAAGAAGATAATGAGGACGCCGATTCGTCTTCTGCGAAAGACGACACTACGTCCTAACAAAAGCCTCCACCAGTCGTGCAACTTGCGACAGCGTTGCAGGGTGGAATGGAGGCGATTGCAGCATCGCTAGGCTCTCGCTCCTCTTCCGAAGGTCAGATCCAATCGCTAACAGCTACGTTACAGTAGCATCATGAAGAGACGCGGCGTTTCCAAGAGATGCAGCTTCAACTACTGCGTGAAGTGTTGAGACAGCGCCACAACTAGCTCAATTCACATTAACGCTTGTAATTTTTGCTAACAACCGTAATGTTCAAACAGCTAAGTCCTCACCATAATGCCTGCTATGTCGTTGCGCTTTGAAATGCCTTGCTTGTGACAGATGACCTGCTCGCGATCATGCAGGTCTTCCTCAGGCGGAGTTGACGCTTCAGGTAGCAGAGGATCTGCTCCTTCGACTTGTACTCCATCTTTTACCAGCACCAGCAAGTTGTGCAAAACAGTGCAATCTAGAACAACCTGCAAACGCGCTCTGCAGCCTTCTGTTCTAGCTTACCTAGCACAATCCTGAAGCGTTTTTTTAGACGACCAAAAGCACACTCGATAATGATGCGAGTGTTAGAGTGTAGGTAATTGTACAACCGTTTCCAACGATCTTGTAAAGCTTCTCCTTCAGGAAATGGAGTAAGCAGATGCCCCCAGATCTTGTAGCCCGCATCACCCAACAGGTGCATTCCTGGTGGAACGTAGCTTGCAATTCTATAGCAAAACGTAAAATCCAGAGTTAATAAATATGGTACCAGTAACGTTAAAGAAAAACTTACCGTCTCCGCACTCCAGAACCATTCCAGAGAGACTGGTCGTTGTTGGATCCCGAGCGAATAAAAATCGAACGGAACAAACCACTGTGATCAACCACGGCTTGTACGTGGACGGCAGGGAAAAGTTTACGGCAGTACCATCCCTCGAAATCGTGAGGGTGCGAGATGCGGATGAGCGTACCGTCGACTGCACCAATCGTGCCGGGGAACCCAGCTACATTGAAGAAGCCACCCTCAATCGAGGGCACTTCCTCGGTTGTGGGCATCACAACGAACCGTGTTGCCATGGCACTGAGCACATCCAGGGTGTCGTTAATGTAGACCACAACACGAGGCCTAAATATGCCCATTGCCGGTCCATAGTACCCCCTGGGCTAAGTACATCATCTGTAGTGCCACACGCTTAATGACGGGGTTCTTGGTGTTCGGACCGGGCTCACAAGCCCACGCAGCATGTGCCAACTCGTAGATTCGCAAGAACGACTCCTTATCACAGCGTAGCTTCTTGTGGAACCACGCCGTTCCAGGTGTTCGTTGTGCTGTCTCGAATGCGCGCACTTCAAAAGTCATCGGTGCCGTGGGGGGCCGCCGAATGCCCCGCTTGTCTGCTACAGCGACTACTGCGCTCACGCATGCTCCCAACACTACAGCTAATACTGCAGCTGTGACGTCGTCCATGGCACAGGTGTGCTGCGACTACATGTAGAACACTTGGTGGAGGTGTGTCCAGAACAAGTAAGGTGGAACGTGAACTGCCCCAAGTAGTTCACGTCTACTTTGAAACTCAGGTTCTCTACCTGAACAAGGGCCTAATAATCCTGGCCTCCAATGGTTTCGTTTTTTTAAATATCCTCATAATTATTTTACGAATAAAAAGCACCAGCTGGCCTATTTTCATTGCTGATAGGAACTGATAGATTGGTTTTGGTGCGTGCACGTTCGACTTACTACAGTAGTACGCCAAGGTATAGGTGCAAAAAACGGCGAGTCAAGGGTTTATCATTAGAAGATGTACTGGCGAGAAATGTTTAATGCCAATTGTAGCTAGTGCAAGATACTACGAGTAGTGGAGCTTACGCTGGACTATGAGGCTTCGTAAACCACGTTCGCGTACCGTTTTCTTTTTCTCGTAACATTTGCTTCAGCCTTAAAAGGCGGCCTTGATTTAATTTTGTCGAGGAATGTACGCAACAGCTCTGCTGTTCTTTCTTTCGATGTCCCAAGTTTCGTAACCACGAATGCTGGCACTTTTCCATCCGTTACCCATTTGTCAAGAAGAGCATTCCTGACATAGGTAGCCATTTCCTCCATCCCTGGGCTCTGCTCTGCCCGTTTGATCAATTTGGATAGCACCTGGTCGTCAAGGTAAGTCGTGAGCGTATCAATAGCTGGATTGGTCTTAAGTTTCGGATGCTCTTTCTTGAAAACTTTCGTGAACGTGAGCCAAGTGCCAAACCTTGGGTCCGTGAAGGTTGTATCCCCTGTCTTATCGAGCGTGAGCAATTTGAAGGCTTCGTCTGGGGTCATTTCTCTGCCCATCATGTTCGAGATGTACGCTGAGGTTTTCTTGTTTTCCACCCATTTAGCGAACAGAGCTTTCTCAAAGTAATCGGACCTGATTTTCGTGTGTGCAGCTTCCTTGGACGCCTTAATAATTCGCACTAAAGCCTCATCACTGTAGTAAACTGCAAGTGTATCAATAACGGGTATCGTATTTGTGCGAGGATTCGCTTTCTTGAAATTCATTGAGTACTCCAACCAGGCCTTGAATTGTGGACTGGCAAACAAGTTATCTCCCTGTGTGTCGAGCGCTAAGAACTGGAAGACTGTTTGTGGGGGCACTCCACCGTCCAACCAGGCGTGAAGCTGTTTATTTTGGAAGGATGTAGCTATCTTCTCAGATTTTGGGGAATTCTGTGCTGCACGGACTAGCTGGGACACCGCCACGTCTGGGTCAATCTTGTGGAATGCATTGAAGCTCACAGAACGAGATATCTTCTCAACCACCGGGACTGAATTCATGCTGGTCATCCTCTCTTCATCGTTCTCCTTGGCGATGTTGCGGATCCTCAAGAATCTGTTGGTGGAGAGTTCAGTCCCCGTGATTGCGATGATCCGTGCGAGCAGTACGGCGATTCCCAACAGTACACCGCCATTCAGATGCATAGTTTGGGTGCACCGTTACTAGTATTTCGGAAATACGAAAACGTACAGTGGGTGCGTTTCTGTATTGGTCTCTCCGAGAGACTCTCTCGTGGCCCACGCTCACGAGTCGTGGCGACTGACTCGTTCGCATTACAGGATTACGTACGTAACAATGAATACATGTATGGTTACCAACGTACGTAAACAATGACGTACAGTCAGGGGTTATTAATAATGGTACTGTAACCAGGGGCTAATGGTAACCAAATATCATATGATATTTGTGATAGAAATAGTACTATTTTCGATATTTAATAGTAATAGTAACTAATTTTTGCAAAAGCTAACATAATATTTTTATATTAACTCGGAGAACTGAAAAATATTAGATACTACATGATATTTTATGATATTTTCCCACTTAAGTACGTTTCTTGCCAGCTTACCTCTGTGAACCGAGCGGAGCCAAATAACTTTTTCGATCAGGTTCTAGAAAAGCAGTAGGCTTTAAGACTGACGAGTATTTGCTCTAGTATCTCACTGTGACACAGACAAAGGCGATCGAGATGGAAAACTGCAAACGCTTGCAGCTGTTTAACGTTGATAGAGCGAAATCAAGACATTTGTTCTTGTTCTCTACCGATCTCCTCGTCGACATCGTGCGTCTAATAAACCTACTGCCTGTGGCGCTAGATTAATGCGCTCAGCAGTGCCAACACACAACGCCAACCTTGCCGTCACTCACAATTGTCCCGGTACTCACGGTTGATTAGTAATACTTCAGCTAGTCGAGCGTTAACGACATTTGATTGGTTAATGTAGCCCGATTACGCAGTCATTGAAAAATATAATGTCGTATTAACTAATATTAAGTTGATATTTGATAATATCATATTCTCTCAGAGGAAAATATTAGATGATATTTTTATATTAGCTGGTCTACAGGTGATATTTTCACAATATTAACTTCGCCGATTTTAGTTTACCATTAACCCCTGACTGTAACTCCAAAATCGGTGAAGTTAATGTCAATATAGTGATGGTATCAAGACGAGTTTATATACGAAAAATTACCTAGTAATTTTTATTTAAAATACATAATATTATTAAATATCAACTTAATATTCGCTACAACGATATTAAATGTCTCTAAGATTGCGTCATCGGCTCCAATCCACCAATAATATGTCGTTGAAGTTCGATTAGCTGAATTAATACTAAGTCTGGGACAATTGTGAGAGTGACGGCAAGGTTGGTGCTGTGTGTTGGCACTGCAGAGCGCATTAATCTAACTTCACAGGCTGCAGGTTGATGAGACGCACGATCTGGACGAGGCTATCGGCAGAGAGCAAGAGCAATACCTTGATTTCGCTCTATCGACTTCAAACAACTGCAACCGCTTACAGTTTTCATTCTCGATCGGCTTTGTCTTGTCTGTGTCACGGTGAAATACTAGAGCAAATACTAGTCAGTTAAAAAGCCTGTCATCACTACTGCTGTTTTAGAACCTGACCGAAAGTCAGCAAGGTGACAAGAAATATACTTAAGTGGGAAAATATCATAAATTATCAGCAAAAAAGTCATGACTTAGTCCTGACCTTGTGACCTGGTATCCGCTGGTAGCGGCAAGAATCGGCTGTTATCTTGAAGATATCACGATTAGGTCCTGACCTAATTCAGGGAATTCTATTGGTCATAAAGCAAACCAAATATTGTTGACGTCAAGTCCCAGCACGCATGCGACGGGGGTGCCGGCTTTTCCGTCTATGCAAGATGTTGGCAAGGAGACGGAGACGGACTTCGCGACGTTCAAGGCCATGACGTCGGAGGTGACACTGGTGCCTGCTATTGAAGAGTCGGGCTGGCTCAGAATTCCACGAAGCTCACGGACTGAGACGTCGTTGGTCGAGGGCATCCGAGAAGTGGTCAAAAGTGGAGTCTACTTATACGATAGTGACGGTGGGAGTAGCGTCTACAAGGGATGCGTGAGATGACGTCTTCTCTGCACATTGAAGAGACGCCGGAGCTGACCAAAGCGTCGTGCCGACTTCCGACTACGGAGACATAGAGCCCAAGCCGGACGACTGGGCCGTTGAAGACGGAGCTCGAGCCGTGACCAAAGGTCCTACCGACACAGCTACAAGACCATGATACAAAACACCAGCCAGATCGACCACGCGTAGGTAAGAAGCAATGTATCATGCACTAGTGGTAATGATTGTTTTTACTTTTTGCCGATTAAATATAAATGCTTATTGTGTTTTCTTTTTGCTTAGATACTTCGAGAAAGCGTCGATGCTCCTTCTTCCGCGCTCAATATCGGCGCGGTCCAGCGCGGATTCGATTGACAGACCTCCACCAACCTGTGTTTGTACGTGTTTAATCACACAAAGACGTCTTGAAAAGAACTTCGCCTCCCTCGACGATTGACGCCATTTTGTGCCGTACGTACTTTCGAGATACTCAATAGATGGTTTATTTGCGATTCCGTCGTGCCATTCAGTCCACAGCTCATTCACTGTTGAGATCCCTCTGCTCATAGAATATTGTGGTGGTGCGCCAAAGGTTGATGTAAGATGAGCTTCACTAACTGTACTACTCGTTGGTTGAATTTTTGAGCAGACTCATGATGTTCATTATCAGTGCTATCAGATCTGGCGGGGGCAACCACAGGTGACAGGCGAAACGTCATGTTTCCTTGAAGCATGGACGTAAAACTCTCTCGAGTTTCTTTGAGCAGCTGTAGTACCTCGGTGTGCTGAGACGCTAACTTATTCATTGTTTCTGAATGCTGTGTACTTATGTACTCCGACAATAGAGGCATTGCAACCTAGAGATTTGTTTCTACAGGACTTTTGGCACTAGCTGCGCCAGCCAAAGCCTGAGTTCTATATTTCTGAAAAGATTCTTCGAATATGATTTGGTCACGAATGCGAACAGGGAGATGGTCAAAAAGAACAGCACAGTCTTGAAAAAGCACAGCTCGAAGGTGTTGGAGCAGATCTAGGAATCCTCGAGCAGCCAAATTGTGATCCCAATTGCCATCTAAAATTTGATTTTTGACAATTTTCGATGTCAAGAAAAACTAGACGCTGTAAATCCAAGGGTGGTTCATCTGTTGCTCTCTCCAGAAATATAAACGCGAGCGCCGCTGGATGACCAGATAGAGCGCACATGGCCTCGCGGGCAAGAGGGGCAGAATGCACAGCCTCGCATGTGTTCATACCCCATCTACCATGCCGCCGGGTTTGGAAAATATCCACATCGGCTGCTTCCAGCTGACGTACGCCCTG
>Contig_306
ATTGCTAAGACTCGGGTGAAGTTGCTGAAATGAAGGCCGGCATCCAAAAAGCATTTCGTGCAAAAGACATGGGCCCCGTCAGCTACATTGTGGGGATTAAAGTAGTCCGTGACAGGAGACAACGAAAGCTCTGGATCAATCAGCAGTTAAGCGCAGACAGCATCGTAAATCGGTTCAACATGCAGCACGCGTTCGCTACTAAAGTTCCATCGATACCAGGGAAGAAGCTGCGAAAGCTTAACGGCGCTGATGCAACCGGCGATGTCATGAGTGAGATGGCAACGAAACCCTTTCGACAAGCCGTTGGAAGCCTGATGTATCTGATGATCGGGTCGAGGCCCGAACTTGCCTTCTCTATCCAAGACGTGAGCCGATTTCTCAATGCTTACGCTAAACCACACTGGGAAGCTGTGAAACAGATTATCAAGTATGTCAAAGGAACTACAGCTCACGGCTTGGAGTTCAGTGGGTCCGACGTCAGACTATCAGCTTATTCCGATTCTGACTACGCTGCTGACGAAGATGAGCGAAAGTCTGTATCGGGATATGTTACCTTCATTGGTAATTGTGCAGTTACTTGGAGCAGCAGAAAGCAACGCATTGTTGCCCAGTCAACAGCGGAGGCTGAGTACATCGCGCTCGCCCACTGTACCCGCGAAGTTCTTTTCATTCGACAGTTGCTTTCTGAACTTGGATATGAGCAGGAGGAGACATCGATATTTGAAGACAACCAGGCATGTATTGCTATAGCAGAGAATCCCACCCAGCACTCGCGAACAAAGCATATCGACGTACGGTATCACTTTATTCGGGAGCATGTTCGAGCAAAGCATATTGCTCTCAAGTACGTGATGTCAAAGGAAAACGTTGCTGATACCTTCACGAAGGGACTGGGCAAAGACCACTTCGGGCTGCTGCGTGGTAAGCTTGGAGTGATCGAGGTCAACGCGGATGCGGGGGAGCGAGCTGTCGATGAAGATCGAGAAGGTAAAGCAACATCACGCGGTAAGAGCAACAAGTAAAGCTTGGAAGAGCTGCGAGCAGTCATTTCGCAGGAGTGCAGATGGTTAGCTTGCTGGACAGCAAACGGGGATCTCACTGGTGTGCGAATGGCAAGCTCGCTGGAATGCGAATGATAACCTCGCTGGTGTGCGAATGGAAACTCGCTGTAGAGCGAATGGCAATCTTGCAGGAATGCAAATGGAGTCGATAGACCTAACGATGTTCGTTCTGCTAGCAGCGAAGCTGACGAAGATGAGAGTGCTCGCTGCGGGGGAGTGTTGGATTTCAGCGTGCACAAGCCGAACAAGCATCTCTAGATGGTGACTGTAGCGTCGTAGTTTAGGAGGCTTTTAGTCCAGACCAACATCGCCTTGGTTGGTCATGGTTTTCCCTCACCACAGAGTGCTTTCTAACGCTAGCACTATTCAATCTACCTTGAAAAGAACAATAGCTGTCACCTCCATTTGTCAGTATCTCAAGAGATCAGCTTTGGACAGATGGAAAACAGTAACAGTACTGTATAGAATTGCCCGTGAATACTGTACCGGCAATGTACACGAATTTAGCAAGCCAAAAGTATTGGCGGTACCGCTGCTGGGAAATTGCTTTGTGCACCTCGATATATATTGCCAACTTATATTAATACAGTACTGCACCCCGTTTTGGACCTTTGATAAACTTCCGGATGTGATGATCCCGAATCCAAATAAGCAATCTCTTGTAAGCTTAAATATGATTTATTTGCAAATCCTATATGGTCCACCCCCGCGAAAACGGGGTGCAGTACTGTAATATTTTACCTCGAAGTGATACTTAATTACACACTTTTTAACGAAGAACAATGAACAAATTTCACAGTACAATACCGGAGCCAAGATATGTACTGTTAGGGATTGTTTTGCTTACTGCAAGTGAAGATTACGGGGCACTTGCAGTTACTCATCCAGTACAGTATATTGTACTGGAACTGTAAATATACGGTACAGTGTACGGTGCGAGGAGCACCACAAACCTGGTGGTGTATTTCGTTCCGTACTGCGCTGTGCAAGCAAACATATCGTACTGGCGGAGATTCATGATACCATAAAGTAGGCAGTCACAAAGATGGGAGCACTTATAATGGTAGCTAGGAGTACCGTGAACGCGCTGGCCATGCTCGATCTACGCCATAAAACCGAGCGTCATTCCATCTGCACAGCGTATTGGAAGATGCATGTACTGTACCGTATATGTCGATTACTAATCACTGGCATGTATTAATAGGCAGTACTAATACATGTTCATGTACAGTACATGTAAATCTTGAAAACTCCCTTTTGTACCGTAAGCCGTATCCGAAGGCTGAGTCAATTTTTTGCCACTTGGCAATTCTCTCGAACCACTGAAAAGGCCATGCGGCTTTACTCGGGTACGATTCTGTGTGCGATTGCAGCTTTGCTGATCTCTGTGCCTACCGCCTCCAAAACGACGGGGAGCCATTTATCCACAAGGCTTCCACTACCGATCGACAAACCAGAAAACAACTCGCTACCACGCTTCTTGAGAGTGTCCACGCAGAATACAGAGAATGGCGAGAACAGAGTGATCAGCGCTGGGCTTGAAAAGCTCACAGACCTAGCGAAGGCGGGTGTATCAAAGATCAACTTGGGGTCCTGGATCTCAAAGGACCCACCTGCAGAGCCGATTTTGAGAAGGTTCAAGCTCACGAATGGGATGGACGATGCTCTGGCTAGTCCCAACTTGAAGGCTCTGGAGAACTACGTCAAGGAGCTCAACACGCAGAATAATAACAATAAGGCATCCGTGATTGGGATGTTCATGGCGCACTACGGAGATGACGCCGTTGCGAACGCACTAGTGACAGCGCAGAGGACAGGCGATGAATTGAACACGATACAGCGGTTGCGGCATGCCCAGCTACTATCGTGGCTGCAAAAGAGAAAATCTGTCGACGATGTCTTCACCTTGCTCAAGCTTCGTAGCGATGGGTATCTAGCTCTTGCGAGTCCGAAGATGGAGGTTTTGGACGACTACATGAAGCTCGTTATTAGCACGAAATCCACGAAAGATTCTTTGCTCAAGACCTTAACGAAGGGGTTTGGTGGAGAAGAGCAACTGGCAACAATTTTGGCTCGAGCGAGAGAGGATGTCAAAACTCGCGAACTGGCGTCGGCGTTGCAGAACACGCTAATTAACAAGTGGGTTCGATTGGACTTGCTGCGTCCGAAACACATCTACAAGAAGCTAAGACTGAACCGTGGTTTGGATGCTCTATTGGACCGGAATGTACACACTTTTGGGGCGTTTATCTCCATGTACAACGCAAAGAACCCAAACAGCAAGGCTTCATTGATTGACAGCTTTGCTGCGCAATACGGGAATAAGGCGGTGGCGACGGTGCTCACTTTTGCCAAGCCTGACGATGCTGCGACGATGAATTTGGTGATAACTCTACAGAAGCAACAGTTTCTCAAGTGGAAGGAAGGTGGAATATCCGCGAACAGTGTCTTCAGACTACTGGATATTCACTTCAATGATTTGTTATCTCCCACGAATCCGAAGTTTGATACATTGAGTGGCTACCTCACGACTCTCAACAACAAAAATCTCCTGTACAATGAGGGTATGCTTAGGGCCGTTAGCAAAGGCTTTGGTGGTGAGGACGAACTCGCCATCCAGACAACAAGGGCAAGGGAGCACTTAATACGAAACGGCCATGCGGACCTCGATGAGATCTCGATTGCTACCGAGTACCAGCGAATGTTGTTTGGGCGATGGTTCAAGCGCGAAACTGAGCCTAGTGACATTTACGGTACAATCTTCCGTTCCAGCGAAAATACAGCTTCCAATTTGGAGCGCGCGACTGCAGCTCGATACAAGGACTACTACAAAAAAAAGATGGCTCCTCCTCATATTGACACCTCCATCAATCCTAGACGTTGACCTGTCCGCAGGCTGGACGAAACCAGATTAATGCAGCTTCACCGACGTAGAAAGCGACCTGAGAATACGACGAAAAGCCGAGCCCATGGCTTCGCTCTACTATCACATTGTGGGAAGTACACGACCAGGCATTCCGAAATAATCATTGTATTGCTGCTTCAATACAATAGTTTACACTTAATTATTGATTTTTACAAATTGGATGACTTTGTCCAATTAGTTATTTTGTATTTACAGCAAAGTACTTTATTTTTTCGTAAAATCTAGTTTTTTCTGCTTTGTTTTGCGTAAATACGGAGCTCGGTCTCCAGACAGAATCGAATGGCTGTTAGCAACGGTCGCTCAAAACGCGAACCTGAAGCGCTCGTCTATCATTTTTGATCTCACCATGGCTCTCGCCAACACCTTCACGACCAAGCAAGTCTGCAGCTACTTTTTTACTGCCAGCTTGGCGACTTCCAGTCGGCCACCATGAAGCTTCAAGACGAAAACGTAACGCTTCTCGATGTGCGCGATATCTTTGATGCGCTCATCGAGAAGCATTCCGTTGTGAAAAAGTATCTTGCTGCCGACGCAAATACGTGGACTTCGAGCGAGCGTGCGTTGTAGCCCTGTCAGGCGCCGTGGACGAGCTGACGAACGACCAGGAGCTGATGTTGCAGCCATTTGAGACGGTACCTGCAATTACGACACCGGACACCAGGCACGGACGCCCACAGGGCTTTGCCGACAGAGTCTTGGCGACTAGNAAAAAAGCGGCGCGGTGCAAAGAAGATATTTGATGGTGTGCTTTTCATCCCGCCGACGTCAAACACCGTGGAGCGGTGGCGAAACATACTCTTTTCCACCATCGCCAGCGTATGCTGCCTATTCACCTTGAAACCGTGTTGTTCCTGAAGATGAATCGGCATTTCTGGGACGCAAACACTGTAGCAGCTATCGTGAACGCAAAGTAATGTGCAGTGTCAAACATCTAAGTAGTTAATTTTCCAATACACTACTATTGATGTCAATTATTTATTTCTTAAGCTGTAGTTTTTGTAGCAATAGCTTATTTTGGCATGGACCTTCAATATGATTGCAATTGTATTATCGGAATGCCTGTACACGACTGAAAAAAAAAGGAGAGATAGACCTAAGTTTCACGAAAGCTTGGACAAAGATGAATATTTTTAAATGGACACTTTGCTCACTGTAGTAGTATATTGCATGTCCTGCACAGGTGGAACTTGCGCAAGACCACAGCTCTGCTATAGGATAGTACCCATCGGTATGTGTTAATCGAAGCACGCACCTGAGGTTTACGCCTTCCCGGCTAAATTCCTTCTACTGTACTTCTTTATTACAGTCCTTAGCGCTATTAATAAGGGCCTGACAACCTTATGAAAACTTTCAGTAAGATATTTCTGGTATCGTCATAAATTATTTTTAGCCCAAAACTACTCAATCCCAGCTAAGCAAAACTGAGAGCCAACCGCTGCTTGGTTGATTGGCAAGTCCTAGGAGGTGCATCCACCTCAGTCCTCCTCATTATCCAATTCGCCATGCCTTTGACAACCCCTTCACCAACCAGCAATGTATCTTGGAAGTAGTGGTGTGATATTGCTCTTATCAAAACAATAACGTATTTGTCAATATCAAATGTTTCCCTGCAAGTACTGATTTCACAAAAAAGCAAGAATCTCATTGCAGTTGTATTATCGGAAGGCCTGGTCCAACACTTCAGATGCAACTTCCGATAAAAGTAATTAATCCAAGTTTGGTACTGGGAGTGGGGGTCACCGCCAGCTGTTTCATTTAATTGAGAGCAGTCCCAAAACATCGCGCCAAGAAAAAGCCATTCTAGGACAAACTCCATCGTACTTTTGAAGAGCATTTTTGGCCCTGGAAAAAAGCATTTTTAAACGAGTTTTAGCTTTTCAAAAATGCCGTAAATGGTTCTCTTAAATGACTAAGATAATTTAGTCTACATGAATTTTCCGTTATTAGCGATTATTAATACGATTTTAATTATACGTGCCGATTCCCGCAGTGGACAGATTTCGGCTAAATGACCATAGAACGGCCAATCATGGCCACGTTGGACTATTAAACAGGTCGAAACCGATAGTGGTTTAAGCTAAAAGCGCTTTGGAGGGGGGGGTCTTCTCTGCACGCTATACAATGCATAGTGCCGATAGCAGACTTAAAGAAAGTTAGGTACGAGAAGCATCGGACAGCTTGTTGCCGATCTGTTGTAGGCTTCCTTGTCGCCCAATGTCTCGCACGGGTCCAGAACGCCCTACGTAATGTTAATTAGGTTTCGTGGACACGCAGTAGCCGAGATTTAAGGTCTTGGCAGGAAGGTCCCAATTCCCATTCGCGTGTCTACACCTTTGCACGCGCTGGCTTACCACACATTGAACACGCACACCGATAAAGTGCGTCTGCAACGGTAGTTATACATCAGGCGATGAACTCGGTGCCTGGAAGGTATCACGCTCTACTCCACAAGTCACGTGTATCCGGTAAAATATAATAATATCTACCACAATGAATACTTTTCGGATGCCAATTTACGTCATAAAAACGTTAACGGGAACTTTCGGACGAAAAACTTGACGTTACACTGTTTACGTCCCCACCACTATGGTTAATACGGGAGGGAGCCATCTTTTCTTCGTAGTTATCCTTGTATTGAGCTGCAGTCACCTGGATGCTGAATTTTCGTTGGCACGGAAGATTGCTGCGCCGACAGATTTTGACAGCTGTCGCCTTAAAATACAACATTCTTGATTTCACTAAGGCATTTTAAACCCAAGTAAGAAATCTCAACTAAAAGAAGAGGGGTGTGACGGACACGGTATCCCTTAGCCCTGCT
>Contig_307
GCAAAGAGAACTACCGATAAATCCAAACAAGACAAACGTAGTGTTGCCCAAGCAAAGGAGACAAAGCGAGCAGCAAAAGCTACGCAGACCGACACAGACGTTTAGTTGAAGCTAGCCACAGATGGCCACTCCGATACAAACATTCTGCATAACATCAGCTTATGATACTATCCCGTAATTGTGGCAGCGATAAATGCCCGTTTCTGGAGAAGGATATCTCGGCTTTAGCGGCAGCGATAAATTGCCATTTCTGTAGACAACATTTTCTTAGATTTAGCGGCAGCGCTAGATAAATAAACAGTACGAACTAACAACATCTTATTTCTGCTTGACACTAAAAAATATTGACATCGATCAAAACGTGTCCCTAAACTGTGGCAGGGCGGACCCCCCCCCCTACACACACATACAAACACACATTAAGTTATTGAATGTCCACGAAACCCTTGCGTCTTTAAATTGGTTATCGTTAATTCAAATATATATGAGTATGGCTAAATTCGTGTTTGACGTACTTCAAGTACTGTAAAGAGACTTGCATGGCGCTTTCTGTCCCCTCTTTAAAAATCATTAATGCTCGCTTCACGGCGTTAGTGTTCACAAGGCGTTTGGAAGCCCGTCTGTATCTTACTCGAGAGAAATGAGTGTAGCAATGTATAGACTAACAGAAAGTTAAGGTCATCGGGGCATGTCTTCGGGATTTTTTTTTTGCTTGAGCATGAACACATCGAGCACGCTAGGCTCGGTAATATAAATTAGACTTTTAGCCAGCGTAAATTGAATTGCATGCTGGGCGTGGTGCTGTTGGATTCCACGAAAAAATAAAATTATTGTTCACTGCATACTTAAAGTATGCTAAGTATGGTTTACAGATGCAATTTGTGACCCAAGCGTGTCGTTTGCTACATTTTTATGCTTGCAAAATTGAACTAAATTTTAAATCAAATTTACCCGTTGTTGAAAAAATGGCGCAAGTTAAAACTGGTTTAATGTTGATATCGCTGTGGTTTTTGTAGAATTTGCAGAAAAGAAAAGCTGCCTTAACACCGAGCATATCCTTTGCGTTCTGGTCATTTTCTATGACGCACTGGGATGTGTGTTCAGAAGATTTTAAAGCTACTTTCACCTATAATAATAAAAAGAACGGGTGATTCTCTTGACCGAGAGCATAAGAAACTACAGCCAGAAATGTAAACATGGAGTTGAAAGCTTAAAGTGTGAAACGAAATCATTTTTGATGTTTACGTAGATTATTTTCTAAGCCGTTGGGTGTATTATACACCTTTTTAATTTCAAAATAGCAGTTTAAGATGGTAAAAAGTAAATTCAAAATGTCACCTGGTCTAAAAATCAATCAAAAGCGATATGAACTGCTCAGAGAATATCACAGGTGATCATCTTTGTCGATAAACACTTCGCGCGAAAATTACCGACTCGGTTTGCCGTTCTTTATTGGGATGCTGCATTCACCCACCAGTCTTTCGATCTACGGAGGTGTCAGGATTTTGTGCCTGCCAGAACAATTGACGGCGTTAACGGCGTGATGCTCCAATTCAACAAGTGAAGTCAGATATGATTGGTAGCAGTTGCGTCGGGTCCTTTTTTTCACAATGACATTTTGAATTTACATTTTGCCACATTGAACTACGAATTTACCATTTTGAAGATGAAAAAGTATACATAAAGCCTTCTAACGTCGACAGCACCATCCGCTAATAAGGGACAGAAGCATGTCGGGAACGGCTCGACGGCTCTTCCAACCGCCTCAAACAAATCACATTATTACTACCGAGTGCGGAAGAAGCTAGAATGTCCATCAATCCTGTAGAGGCCGATTTGCCAGAAATTAAGCAAGACCAGCTCGTAGATACATGTAAGAGTGGTTTGGCACCGTATGCTAACTGAATGATTTTGGTTTTGTCACAGCTAATGGGCTGGTTATCAGGAACTCACCTTGAAACCGCCCACACCCTTACCTTAAATTTTTTAATGTCGGCTCCGTCGGGCTGAGAAGCTACGAGGTCAGGTCGTTGTATGGGTGTTAGTAAAAGCTACAGCAAGTACTGTAGGTAGCTTTTAATAGCATTAATCGTGTTGACGTTCCAGCATGTGTCAGTCTACAATAGGAAAAAAGTGTAGGGGAGAGAAGACTCCTGATCAATTCTGGTAAAACTGCTGTAGCGCATTTGACTTACTGTTAGTAACAGTGAGTACAGTTTCAAAAAAGTCAAATATAAGGAACAACCTAATCTAAGTGGAAAATCATTTTTATTTGACTGCATATGTTATTTGTATGCAGTCAAATAAAAGTGCTTTTCCACTTAGATTAGGTAATACCTCATGATTTTGGTTGTAACGAACGGTTCTTGTAGTCGTTCCATTCGAGGTTAAGTATTTTACTCGGATAATAACAATCGAGCGTACAAGGTTTTGCGCAGCCAGATATGAATTGCATTTTCATGTGTTTAAGAAATGAATCAGATAGAGCGATATCGGCCCTGCATCAATAACTCTCGATAAACTATGAGCATATTCGTGGTACTCATGACACCACACACGTCGGAATTTAAAATAATGTGATTCTTATCCAGGTAAGTTTAAAGGTGGGGTGTCACCATTATATTCATTACAATCCTGAGTTTGCATACACTTTGTAAAGCAATATATTTTCTTACTATCGTGGGTTTACGGGACTGATAGGCACATAAGCACACAAAAAACGCTCCACTTACCATTTTGACGCTGGATGTCTGAATTTCCACGCGTATCGTATTATTTGGAGTCATACATGTAATATAGGACTTGGCGGCCGCGCTAAACGTAGAATCTGCTACGCAGTATTATCATCATCATTTACGTATACAGTGATCCTGAATGGCACCTATTATTTAATTTAAAAATTCCTTGCTTTTCACGCTGTACTGAAGATCAGCAGATGGTCGCTACGAGAGCATTTCATTCATACTGGAAGACACACTGAATCTTGAGATAAGCTGGGCTGGAGGATGCATGCAAACGCCGACGAATGATTGGACATCATGACAATCCGAAGAGCGCAAGATTGCCATTTTCTGCAAATAACTTTTCTGTAATCTGCCAGGAATAGGGGCGAGCATTTTTTTTAGTGTTCCTGACGTTCCCCACTCGACGAAAGAAGTTGTGCGCGCCACACGCAGCTACTACAGTAATACGCGAGCTCTGATGCGTCTCGCAGACTACGTGGATCTCTTGTTAGTGTTTACACCACTCGTCCTAACGATCTGCGATACAACCTCGGCCATTGCGGATACAGAGCAGACGAGCTTTGCCAAGGATGCGTCGATCAACGCAGTACCTTTATCCCCAGCCGGCCACCATGATAGTTCCATAGCCATTGACGCCGATAGGTTTCTACGAAGCGATTCTACCACTGCTGAAGCGCACAAGACCTCGGCCACTGACGAAGAGAGGGAGATAATACCCGCGAGCGTGCGGATAGCGATCAAAAGACTGATGACAAAAGATGACACGATCTATACGCACGGAAGAGGTAAAGGACGCGAGAAGGAATGGTGGGCCACATTACTGAAATATCACCGAAAATCGAAGGCCAAACACGACAACTACATCCGACCTCTGTACTGGGCAATCCGTTTCACGGTCTGGATTGCGAAAAAGCGAACTCCAGCGATGATGTACAACAAGCTCAACGTTATCTCGTCAACAGGCATTGGCGATAGGAACTATCACATCTACATCAACTACTTGCGGTTCTATGAGTACTTTAAGGGCCCGACGTACAGCCCCCTTTTCGTGCATGGACCCAAGTTCAACACTTAAAAAAAAGAATTAAACGGACGATAAATTTGATGTGTAACATGTATAAACACTACCAGTACAGAAGGACCACGGAGAGGTACTGTAGTAGTAGCTGCCAGCCCATGAAAGTAAAGCTGAATCGCATGAAGCCTTCTGCTCAAGATAGTTGGTGTACTCAGCACTAAATCCGTGTGTTAGGATCAAGATCGTTGATTCTTCACCGGATCGATATGAAATTAAAGTGCTCCTGTATCTCACACTTAACTAATGAGTTCTTCAGTGCAAAACTGAAATGTTACTGTTGGAACTAGAGATAGAAAGTCAAGCCACATATAGACAATGACTGACGCCACCACGCTTACGATTTTGAAGGATGCCCTCGGCGACATTAGCCAGTATCACTCGTCTGGGTGGTTCTGGTATGCAGCAAAGGACAAGGGTGAATGGATGGCTTTAGGTAAAACGCAAGTTTATCCGTGCCCTGGCTATCGACCTAATGTCAATCCGCAGTGTTATTGCAACACCCCTATCAGCGACACTTCCTTATCATTGACAAGGATGAGAACCATCACTTCGTTGGTTCAGAGTGTGTATAGCTTTTTGGTGGGCACTATCAGGTGTGCCTCGGCTGCCAACGCCGGTACAGGGGTTGCTACAAATACTGTAAGGATTGTCGAGACCGCGGTCTGACGAGACGAAGCTAGGATTTGGCAAGTACAGAAATCGAAAGCTTGAGTCGTTATTGGGAGTGGATGACTCCTATATCCACTTCCTATTTAAGTGTGATATCGTATCTGAGGCCTCCAGGCAGGATTTGGCACGTAAATTACCCTCTAGAGCGGTTATTGGAGGCAAAGGTAAGTACAGTGATAAACATTGAATTGGACCAAAACGCTCGACAGATCGTACACAAAGTATTTGAATTAATTAATTTTGAAATTTCGACCCTTCATCGAATGAGATGGTCTTGGCGTACCTATTCGCTCTCAAACTATTTTAACTGCTGAACGATGCGTCTACAATGTGTTAGCGAGTGTACACGCAACAGACAAACATATGGTCCAGCGTTTGGACGCCAAATGCAGCTAGGTCGACTTGGACAAGTGTACATCTCGATCCTGGCCGACACCATGCACTCCAGTAGTGTAACGGGGTACGTAGCCCTTAGTGTACCCCTAGCTACATGAAGTGTAACACGTCACACTTCGGGATATTTGGTATAAGGTACCAAGGTCGTCCAAAGCGGCTGATGACATTGCTTTTCTATAGGTGACTTATCGTTTGTATTAAACCCAAGCTTTATCTACCTATAAATATACTCAGTTTACATTCTACCTTAAATTGGTCGTTANCACTCCCTTTTCGATAAAAGGGGACCTGTGAACTGCCGTTCACTGGGAGTTTCCATACTCTCGGAAGCTAACTTCCTCTAGCGCAAGGTGCTGTGTGACCCCGTCACACTTGGTAGCACTCGTAGTCAATCCAGGTAGACTACCTGAACCTCTCCGAAGTTCGTTGCCATGAATAGGGACGACTTCTCCCATATAAACGACTCACCGTTCGAGTCGGTTCGGAAGATGACAGGCATCTTCGAGATGGAGGCCCTGCAGAGTCTGGTGGGTGCCAACACCGGCCGACCAGCGCGAGCGCGTCAATGCGTTTGACGCGTACGAGCAGGACCTCATCGCACATGTGCGGGAGAACCTGCAGGCTCCGGCGGCGGAAGCAAATCCGCCTCACCCGAAGCCAATACGGCTGAAGGTTAAGCCGTATGAAGGGAAGGAAGGCGAGAACCTTCACTTCTGGGTCCGAGAAGTAGAGCTCGCGATGGACGCGGCTCTGATCTAGACCGAGCAGCTGCGTGTTGCTTTTGCACTCTCCAACCTTAGCGGCCGTGCTAAGAGTTGGGTGTACACACGGGAAGCAACATCCCCTGGATG
>Contig_309
CGCGTCGATGTGGAGAACGAATGAGGCCGAATCTCGGTCAGCAGAGCGCAACAGTGACTTTGTCGTCACACCCACAACAAAAGGGTGGGTGTCAGATCCATCACCAACAACGGGCTTGCCGAACCCGTCTGTTCTAGCGGTAAACGTGAAAGCATCATGCTCCGCCTCGCGGCCGCTGTACGCCGCGGCGGCTACACGTGATGAAAGCTCTCCGTAGCGGTCACTTCCACCTAATTCTGTGCGGCGGTAGTGGTTCACAGCATTTTGAACTTTGCGTAGCTCTGGCAGCTCTTGTAGAGTCTTCCCAAACTTCCGTGTCATGGCATGCAAGATACGGAGAGGGGTAAGGTTTTCGCTGGCTAACTCTTGGGTGTATGCCTTTTGCAAACGTGTGACTTTCGGCTTCTGGCGTGGATTCGCCGGTGAAAAATATTCGCCGAGCTCAAAGAGCGTTACCGCGTTCAACGCTAAACAAGTAACCTTCTTTCCACGCCATTGACACTTTGCAAACGGCGCCACAGCCTTACACTGCGCGCATTCGCACGACAGGAGCTTGTAGCGCATTGAGTGGGGAGTAGAAGACGCACACAAGGTGCACGGCATCAGCTGGCTCTTCGCTGCTGTGAACGCCTTCATACTCTGCAGCAGCATGTCAGCATCGGCTTCGGTCAAGTCACAGGCGAGTAAGTTCCAGTCGTGGGTGCGTGGCATGGTGTCGGGCCTGGGGAGGGGGGGGGCTTCTGTTTGAGGGTGGAAAGCTGAAGTGTACGTGGTGTTGGCAGAGATGTTGATATCGTGCACGCCATGTAGTTTTGTGTGAATTTTCTCAAAGCATTGTGTTTTCCAAATGTGCTTTGTGTTCTTCCAAATTATTATATGCTCTCCGTATGTTTGCTGTGAAAACCTGTACTTGATGTGTTTTTCAGACATTTGTGGTGCTGCTCACGCTTCGTCTTTAATCACCTGTAATGTATCATAAATAAGCAGCACGACTAATGGAATGTTAGATCTGATATTTAACAGCAACAACGTCAAAATTGCTGATCGACGAGGGTCTCGGCCCATTGCTCTCGTTCCAGGAGCCCGTTTTGGCTATAAATCGTCTCTGTAGGAAATTAACATACCAATCAACATGCTGATATAATTTGAGTAGATAGATGAACGCCAAGAAAAAGCTACGTCATTTTGAACTGGTGTAATGTCCCAGCTACAGTACCTCCTTTTCGAAATCGAGATAATAAACTACGGGCTTAATCCAGACAATACCGCTACAATATAACTCGTGCCGCATAGCTGGTCAGTTTGGTCAGACAGCAAGCTTTCAAAGGAGGGCAAACACGTCTAAAATGCTGAACACATTTAGACCACCTGACTTTATTTTTTTCTCCAAGCCTTTTCGGCCGGGATAATACTTATTAATATGTATTCTTTTACTTTACCGGTGGCAGTGCTATTTATAAGAGTATTGACCACAGAACTGTACAACTCTTTGTTATTTCAGAACTGTACAACTCTTTGTTATTTAATATAAGAATACTTAATCTGTTTTTGTTGCACCATATGAGATAAAAAGTTTGGCTCATTTCGCATATGGTGCAGCAAAAACAGCAGAAACAATTTTATTTTGTTGGTACAGTGTATCTGTTTAGCTACGCGAACACGTAGTTTAAATACCTTACCTTACCTTGCCTTACCTTACCTTACCTTACCTTAGTGTACCTGTATGAAAGTACAGTAATTCGTAAATAAGCTGAAGCAATTATTTACCAAAACAAAACCAGTAAGCCCTGGGGAGACGATAATCACAGTACAGTGTACTGTACCCTCAAACTTATTCACAGATCGCCTTCATATGGTTTTTGCGATTGGACAGTACCAAGTGCAGAACCAGCCCCATTACAACATGTTTTATTAAAAAACTGTATTACTATTATAATAGGTACATGTAATAAGAGAGCAGTGTTCACAAAAAGATATCAAAACCTTTTACTACTGACCATGGCTTTCATTCATTATCGAGCCCCCCCCCCCCGCATCATCTACACAGGTGAAGTCGTGCGTGCGTTCAGGAGCAGAAGCAGTGTATTCTTGCTGTTCGCCATGCACCTGTGTAGATGATGCGGGGGGGGGGGGGGCTCGATAATGAATGAAGCCATGGTCAGTAGTAAAAGGTTTTGATATCCTTTTGTGAACACTGCTCTCTTATTACATGTACCTATTATAATAGTAATACAGTTTTTTAATAAAACATGTTGTAATGGGCTGGTTCTGCACTTGGTACTGTCCAATCGCAAAAACCATATGAAGTCCAATAAGGGCGATCTGTGAATAACACTGTTCAATGAGGGTGATCTGTGATAAGTTTGGGGGTTCCGCAACTATCATCTCCCTAAACCCTGCTGGTGGAATCCGGGACATCATTTTATTAATTCATGTATGTAGTCAGATCGATCAGAATAAACAGGCAAATACAGGAGTCACACACAAAAAAATTATCCAAATTAGGCAAATTCATCATCGAAAGAGCGAGTATAATTCTTACGTAAACACACTAAATATATGTTACTTCGAAGTTTTATGTATTTAGTAAAACATACAGCTGCAGTACTAAACACTGTATTGTTTTTACTACACCAATCTTCGGAGTTCAGTATGCCCTATAGTAGGGCATAGGGCCTTTACATATACATATGTTAGTCGATTCGTAATGAACGTAAACATTTATCCTCCCAAAGCCACTGCATTGTCAAGCCGAGGCTTTAAATTATTTTATACATTATTAGTAATAATGTATTATTACAGTATGGTCCGCCGTCATCGAAGAGAGCACCACTTTTCATCTCATTCTCAAACTGGCTTTGTAAATAACAGGCAAACCCTCTAAAGCTTGGCTCCTCTGCGAAATCAATGCGGAACTTCTTTTTCCTTCTCTTCGCTCTCGCCTTCGTTTTCGGCGGCAGTAACGCGCGCTCGGCCACCGAACATGCCCAGCTCATGGTGTCGCAGTCGGAGCTGGACCAACCCACCCGGTGGAACGTCGCCGACAAACGCTTACTGCGGGCCAACGACGGCACGAATGCTGCCGAGGAAGAACGAGGAATGGCGGACATTGCAACGAAGATGAAGACGTGGACACAAAGCTTAAAAACTCATGTCGGCAGCTCGAAGCCGTTTCAGATAGCGGCTCAGAAATGGAGAAACACGAAGGTGCAGCGAATGATCAAAAAGGGAATTTCTGATACGGCTTTGTTTGAAAACAAGGTCACTCCTGACGAATTTTTCAAGGCGCTGAGGCTGAAACCAGGGTTGAAACAATCGTCTGTTACAAACAACCCTGCTCTGAACAAGTACCGCGCCTACAAGAGCTTTTACGAGTCCAAGATCAAGACTGCTGCTACGTAAAAACTGGATCAGAATCACTTCATTACAGCAGTGAGAAATGTTGTATGACTAGCAGCTCGGTATGTACGGCACTGTTCACCCGACCGGCGCTAGTTTTCTCGTAATACATGGTAGCATTTTGGCCCTCCCGATGTGTTGTTGCTTTTTTCAATGAGAACGGTGTGTCGCGATAGTTTCAGTATCACATCGAGCTGCAGGTGGTCTGGAATTACTACAAGTCTATATTTCTGCTGAATCGTTTAAACTTCAAATTGTTAGAACACAGCCCAAGGCAACTTTAATAGTACGTAGTATATAACATTGTAAATGAATACCCACCGCATTTCTACGTACGTATATCCCGTTATCAACTTTGATGTAAACAGTAACATGTAGATGGAACTCCGGTAATCTCATGCTGTTCTACCATTCATAGAGTGCATTGGTATGCTATTGTTCAGCGAGTCCATCATGGTACAGGCTTTTGTGGCGACAATAATCGCGGGAAAGGAACGGCGCTTTTGTGCGGCTGTACGGTAATGGCATTGGTATTAACCCCTCATTCACCGGTCGCATGCCACAAGTAAATATTTTAAACAAAGTAGATAAAAAAATGGTTTCGGCAATATTTTAGCTTAAAGGTTAGCATTCAAATTCGTCGTGTACGAATTAGAAGAAAAAACTACAAGCGAGTGGTACTGCTGCCGTTGTTGCTATACGCTAGTGGCAGTTTAGTCGGAGTCGCTCGGATCACCTTTTTCGCCCTTGCTTTCTGGCTTACCAAAGATTTAATAGCAGACTTTGTACCCCGAGAGCTGTGTATACTAGGCAACGAGACGCCGTCTCCACGGGTCCCTGCTGTCCGAATCTTACTGGCCATGTTGCGCTTTGCACTCAACAACGAGTTTTGCAATGTGATGACGATGCCGTGCGACTCTCCAAGATATGTTGATGTAATCTCCTTGCCTTTCTTATACGACTGTAGACTCAGATCCCAGCACTTCAAGAACTCTTGTTCGACTCCCACATTATGGTACGCAATACCCAGGACTGCCACGCGATCCAGTTTAATCGTCGGGTCAGTCTTGTCGCCTCTCTTTCCACCAAAGCCCTTGCGTGTTGGGCTTGATCCTCCATCTACGCGACCAAGTTGCAGCTCCTCATGCAAATTAATCAACGCCGATTGAGCGTGACCTAGTGCGCTTTGGTGCTTACCAAGCTGAGAGAGTACCGCACACATGTTGAGATGTGTGTCCGCTTTATTCGGCAAATTATCCAGACGAGACTCGATTTTGAGTGCTTCGGTTAAGTTAGTGAGTGCCTTGTGAAGGTTCCCTTGTCGACGATAGTAACACGCTAAGTTATTGAGTGTTACGGCTCGGCCGGCAGGATGTCGCTCCGTTAATATCTCTGCCTTCTTGAGCAACTCAAGCACTACTCGAAACTCTTCTTGCTGCAAGTAGGTCATAGCTAAAAGGTTGCACATTTCGCCCACTGTCCTGCAAGACGTCCATACTTCGTCGCTGTCTGCACCAAAGAAGTGCTGTCTTAGTACAAGACCTTTCTCCATGCACTCCAGTGCCTCTGTGTATCTTCCTTCTTGCTGTAGCTGTGCGCACTTGTCGTCCAATCTCTGCAAGGCAACGAGCTCCTTCTGATTCTCGATAAAGTGCGTCTCTTCCAATTGCTCCAGCTCGCTAACCTGTTTCGACGAAGCTGGAGATCGGAACTTCGACGTCTGGTTCCGCTCACTTATGTCCGTGGCAGGAGCGGGTGGGATCTCATTGTTAGAGTCCGCGTCATCCTCAAAGACCAGTGTGTTTCCATCCATTTTGTTGCAAAATGCTAGTGCTCCTATTAGCACTGTAGCCATTTTTAGACATGGCTACAATTACGACTACTGTATCCGTCTTAATAAAAGCTCATAACGGTCGGAGACCATTGAAAACATGGCTACATCTGACGTGGAAAACCGATCATAGCAAATGGGAGCTGCTCCGCGCAATGACACCAGCGCTACGCGGCAACAGGACCAGGTGAGCCCCCGTGCTTCCTCTAACAGCACAGACAACGAGGACCAGGCCAAAGAGCATGCAACAACGATTGTCCCGTTGTGTGTGCGAGTCGATGATGACGTTGAGAGTGAAAGCTTGCTGGAGTCTGGGCCCCGGGTATCGGTGGCTCCATCTGGACCAGTGGTGAGCTCCTTGCTGCGCACTTAGAGCTACAACGCGAGTATTTTCGCTCGATCTTCGATGGCGCCCGCGTA
>Contig_311
TGCGCTCGCTGGAAGGCGGCTATTGCTTCGTCTAGATAGGCAAGAGGATGTTGCTGGTAGAAGTTGAAAAGCCACATTCACCGGTCGTTTGTGCATTTCCTCTCCCTGGTCGTTTGGTAGTCTGAAATACCCGATTTTGCTGTATGTCTTCAGCCAGAAGCAGAATGGTGTGCTCCGACTTATCGAAAACATGCGCGAGATGCTGCGGCAAGTACCCGAGCTTGATGCGGGCGTACAAGCAGTTGTAAACTGTGTTGGCGTGCGCTTGGTGCCGCGTTACGGCCTCCTCCAATGCTAGCAATGCGGAGTTCGAGCTTCAGTCACTTCAAGTTGCTGCCTAGCTAATTAATCAATTGGGGTCCAAGGATAGTTCATTTGTCGGATCTCAAAATGGAGTCAAACCACACCGTTCAGGAAGATTTGGACATAATTGACGCGTTTAAAATATTTGATTGTATTGTGCTTTGCAGATGGAATGTCCATCCGTTTTATAGCCTAGATCGAGCATGGTCGGAGAGCAAAACCAAAAACGAGATGGGAAGAGGCAGGCATCGATTTATTTTATCTGTGATCGAATTACCATTTCAAAACGGCAAAAAGGGTCGATTTACAGGATATCGATGTGGATTTGGTGGTCGATCGATCCCGAGCGGTCGATTTGACTGCCGTAGCAGCCAGTCTAGCTTGATCGATTTGTACATTTTTATAGACCTCGATTAAATAAAACGACCTCATTTTTTTAAAATCGAGCATCAGGCTAAGTGAAAAGGACAAGATCATTGGAATGCACAATACTATTGTGGCTTGCAGTATTTTTGCCCATCGTTTTTGACGTCGGATATCGTAGAGGTGCGACAAAATAAATCGGTCTGTGCGAGGGATAGGTTTATTTATTTCTGAGAGAAAGCGACCGTTCTGCCACTGCTGAAACTTCGTTAATCCGACCTCCCCCCAAAGTCACAGCCAACCGTCCGCAGCCCTCACCAGCAAGACACGAGGCTCCGGCAGGTAAAGCCTCACTACCTCCCCTGTATGATCTGTCTAGCTGCTAATATCCTCTCGTGTTTGTGTTCTTTTGTAGTATAAGAAGGCTAGACTGACAAACAAGGGCAATAGACTGGAGGGAGAGGCAGACAAACAGGTACTAGCGTCTTATATGCAGCAAATTACAAATGACTGGCTAATGTCTTTGCGTTGTTCATGTGGCGGCATAGGTGGCGAAGACACGTGACGTTCTTGTTCGGTAGAGCGTGTGTGGTGCGGTATCGTGGTTGCTAACAGACAACGAGATGCATCAACCACGCGGCGAGATAGCATGTAAGTTCCATCAAATGTCCTCTATGCCGCTTTACTTGAGTATATACTAATTAAATGTACGGTGCACTTGTGCAGATTAGTTTTTAATATACTGGAAGTGGCATTTCCAAAACACAATTGTCACCACAAGTCGAGTTGTCTGCAATTGCTAGTGTGTGCGTTTTGTCATGGATGCAAGAGAGAATCAAGCTGCGATTTCTACCAGTGAACCCGAAGGTAATTTACCAAGCGTTTTAACTGCCTGTTTAACTGTCCGAATTGGCGAAGCACACGGTAGTGCTCGAGGCGGTTGGAAGCAAGATGTGATGTTTGACATAGCCGAAGGTTACGATGTGTTTCGCGCAAAGTGCATTATGAAGTTTAATGCTTTAGCAGCAAGTGGTGACGTACTGAAGCGCAAGAAGCAACTACAATTGCGGGAGAACAGTGACATTTACCTGAAGCGATCGAGCAACGAAAATCAAGACAAATACATGCGATTGTCGACTTCAAATTTCGTGGAGTCTTTGAACCGGCGGTGGCAGCTTTTAAAGTCGAGTGACAGATCCCCAGGAAGTGGATTCAGATTCTTGGCGTTCCTGTATGTAAAAAACGCTACACCGATTGCTGCATCGGCTGACTTTCAGCGAGCTACCGAGAAGCGCATACAGCGAGCACGCTTGCAGCGTTTAGCTCACGAAGCTACCAACGCAGTTACGTTTGGTGCTATTACCGGACATCATCTTGACATCGTCAATGCGCGTCGTCCAGACAGCGCTGTCTTTCACGTTCCGGACGACAATACTACTGCTCAAGCGATGGAATTAGATAGACAGCGGGAAGCATTAAGAACCCAGCGCATACAGGTTGAAGAACAAGCGCTAGCTCAAACAACCATCATCAAACTGAAATGGAGTGGAGTGTGGATTCCTGTAGAAGTTGATGTGGTTTCACTGAGGAAAGCTATTGGCTTACCAGACCACGACATTTTTACGTCTGGAATCTATCACGAGTTCACGCCAACAGCTCCATCACAACCAAACCTAGAAGACTTTGAGCACAAAGAAGAAGAGGAGCATGAAGAAGAAGACAATGAAGGAGAAGCCATGGAACTCTCTGATTTAGGATTGATTTAGATCACTTGCTCGCCTGAATGTATTACACTTTACTCGTGTTTCTTGCAGCTATCGATTAAACCCTCAAATACTTTGTCTCGCAGCGAGAAACTGTTGTAGCCACAGTGCTGGAAAGACCCAAAAAAAAATTCTCGTTCCCGCTGGGTGCATTTGTTCATGGCTCCATCCAATACCAATTCTGGGTAGAGAGGAAATACAAGATTCGCGTGGCGTTGAATCCATCGTTTTAAAAGGCCGAAACCTTGCTCGATTGGGTTTAGCTGCGGACAGTATGGTGGAAGAAAGATCGGGCGAGCACCGCACGCATGAACCGCAGCTTGAAGCTCAGGATAAACGTGGATTTTCGCATTATCCATTACGACAATTGATCTTGGAAGTGGCCACGGGTTTAGCAGCGGGATGACATGCTTTAAAAAAGCCTCGTGAAATTTTCCTCTTGTAAACGTTCCTTCTGTCCATTCCCATGCAATAAACCCGGAGACGTCGAGTGCAGCCAAAATCGAGAGTCTCTTTCCCCGTCGAAATGGCAACCTCACGATAGCTTTCGTGTTTCGTCGGGACCACGCGTAGCGTCGATAAGCGTGGCGTCCATCCTTGGAAGTTTCATCAAGAAAAATTAATTGCTTGGCGTACGAGTAAAGTGGTAGCGGCTTTTCCTTGTAGATACGACTTTCGGCTGGAACTGCTTCGCGTGCCGCCTTCGACAACACCTTGCGGCTGAGATTTAAATCAAAGCTGAGAGCACGACAAATAGTAGAGGTTGAAATCGTTCTAAGAAGAGGAAATTGTATGGAGATGCTGTCTCGTAGCTCCTCAATGTAAAACGTTGGGTGGTCATCCACATACGCTTGCACAAACTGAAGTACCTCTGGTGGCCATTTGGTCCTCTTCTCCTTTTGTTCAGGCTTGTCATTGACAATGCCATCACTTAAGAAAAGAGCGTACCAGCGTCGAATAGACCGTAGCTTTGGACCTAGCAGCTCTGACACATGCGTGACAGGGATATTGTAGACGTGAAGGAGAGCGACTGCACGCCACCGAAAGTCGTCGGAGTAAGTCATACGACAGTGAATTAATAGGCGAAAAAAATGCAGCAAACTCAAAGCAAAGCAACGACCACTCATTTTTGCCGATTTAAACCAGCAAAACGGACTTTATTTGATTATTCGGGCTAGAACGATCTGTGTAAATCGTAGCAAGACAGGAGACATGCTCTTCCACTTCGGAGCTGCAAAATATATCGGACCCGATATATCGGATATCTTACCATCCGTTTTGCCAAAAAACCTGCAAGCCACAATATATGCTTTTAATTATCTATTAGTACTATTTATCTGAAAGTGCTTGAAAGTCAATTTACCGGTATTCGTATCAGTAGAAAACTGGCATGTGATGTCCACAGGCGATCTACCGGTATTTACATTCTGACGAAATGCGCGAAGTACCGGTAACGATCCAGCCGACCAAGACCCATGTGAAGGTACTACGTACTTCTATCGCTATGCAAAGTTCGTGGTGAAGATGTGAAATTTGAAAATCTTTCGCCAGGATGTCAATTTTACACGAAATGTCATAGAAACCTGTAGAGATGTAGCGCGTGAGATTCTCTGTTGAGCGGTGCCGTGTAGAGTGCCTAAATATTTCTACGGTCTGGTTTGCAGTGGCCGGCAACAACAACAGCATTTGTATGGGAGTACTTAAGTGGAATACGACAGTACTATCAAATGACTTGAATTTGTAAGCATGCCGCTTTTATTTTCGGACACGGTTTAAATAGATGCCCCGCTTATATTTTCGGACAGAAGTATAAAATATCATGACCCCCTCGCTGTCTCGCAGCAAACAGTAAGGCAGGAAAGATAATTATCAGAGATCGTCGTAAAGACAGTCTCAAACCAAACAAATACGATTAGATACCAATACGTGCAGGACACGGTTCGCTTCGAACGCCTGCAGTGCTTGCCTGTCTACATCAGAATTTACGACATAATCTTCGTAGTCTTTGAGGCAGGAACAGTCTTCTCAGCAACGGGCTTCACGCCCTTCACAGRAGTAGGATCAGCAGAGGCAGACTCACTGCCGATAACACCGTTCGATCCATCCTCGAATAGCGCACCAATACCGCTGCCGGAAGCGGTGCCAGTCTTTTCAGACTTGGTAGCCTTCGTAGTCTTGGAGGCCGGAGCAGGGGTCTCCTTGGTACCCTTTACCAGGGTGGGATCCGCCGAACCCGACTTGTCTTCGCTGCCGATAACACCGTTCGATCCATCCTCGAATAGCGCACCAATACCGCTGCCGGAAGCGGTGCCAGTCTTTTCGGCCTTGGTAGCCTTTGTGATCTTGGAGGCCGGAGCAGGGGTCTCCTTAGTACCCTTTACCAGGGTGGGATCCGCTGAACCTGACTTGTCTTCGCTGCCGATAACACCATTCGATCCATCCTCGAATAGCGCACCAATACCGCTGCCGGAAGCGGTGCCAGTCTTCTCAGACTTGGTAGCCTTCGTGGTCTTGGAGGCCGGGGCAGGGGTCTCCTTGGCTCCCTTCTCATCAGTAGTTTCGTCAAGAGCTGCAAAAGTGACAATTTTCTTCTCTTCGCCAGCCTCACCCTTGCATTTGGCTAGCCGCATAGCGCACTCGTTGGAGTACTTTTTACCATTCTCATCGGTCACGGGCGAGTATTCCATGGTACAGGCATCAGGGCAGGACTCAGCGTTGCTGCCAGAAGAGCTTTTTGCGCACTCACCAGAGTTTGCCACGACTAGTTCGGTCGCGTTACACTGAGCAACTGTAAACGCGCAGTCGTTCGTGTAAGTGACATGGTCGGAACCGCAAACAGGGTTGAAGTCGTCCGGGCACTCCGTATCACAGTCGTAATGGGAGCTGCCGGAGCCTTCGATCGAGTCCCAGCTCCAGTCCCACGAGCCTGAGTCGCTAGGGTACACCGCAGGGCCAGGACCTAAGTTTAATCCCCCGGAGCCATCCTTGCCCATGATACCAATCGATTTGAGCAGCTTAGGGTCTGTTTTCACACCAGCTGCACTCTCATCCCCAATAACACCGTTGGAGCCATCCGCGAACAAGCTGCCGATGCCGCTGCTAGGAGCAGTACCAGTTTTCTCCGACTTGGTCGTTTTCGTGGTTTTCGTGGCTTCCTCCTTTGTCGACAGTGTCGCCGGGTCGCCAGCGCTCACGGCGACAGCAGCGACGGCTGCGAGCACGAGGCCGACGGCAAGTTTCATTTGGGGAATATGCTTGGACCTGTTGAAAGGTGGCACTTGCGCTCAGCAAATTGTAAAATGACTGGCATATTTGTTATTTGTAGGGGCTTCCGCTGCCACGACTGCAACGTTATTGTGACAAAAATGTAGCCATCTGTTATGAAGATTCAGCAACCCAAATCCTATAGCAACAGCTAGATATAAGGGGTAAAATCGGGCGTAGATTTCAAAAATGTGGTCAGAATTTGCTGATTCGCAGTCGTTTTTGCGCTACAAGACTATTTTTAAACTCTTTCCAGATGCCCCAGATTTACGGGAAACGGGTTGCCTTTGAGGCGGTCATTTGATTGGGCAATTCCCAAAACCACATGGATTTGCGCAAGAAAGTACAAGAAAGTACGCAACTGAACAGCAGCAAATCCGATTACGATTGTAACGATTTGAGTGCAAGGAAAAACAAATATTTATTTAAACAGGCACCTTATCCTTCGCTCTGCTGGGTCGTAATCACGCTTCCTTCCGCGTTGTTTCACATATCAAATAATAGAGGTTAGCGTTAATAGCTGATAACAAACATGCACCGCTAAATGGCTGATGTGCACCTCAAATTTGGTCTCATTGTAGGCTCTGTAGGTGCTCGTCACAGTCGTAACAGTGCCGTGTGCTATCTGTAGACACTCAGCAACCAGGTCCCGGGTTCGCTGCCCTCTGAAGAGGCCATCTTCCTTAGTTTTGAACATGAAGTCTAAGCACCGTACTACGTAATCCTTCTGGCCTGGTGCCAGCTCTTGCTGCGAGGTGCTTGGCTCAGACATGTTAGTAAGGACGCAAATAGCTCACTAGATGCACGAGATGCTAAGGAACATTTACGCAGGCTCCTTGTTCTATTTTGGTGCCAGCTCGAGAAGTTTCGCCTTTTCAAATGGCATGTCAAAATAATCTGGTCCAACGTTCATTGACGAATATAATAGTATCTTCCATTTCCCATCTGGAGAAAAATTGCCTTCACCGTATTTGTACCCTACAGTATAGGGCTTAGGGTTTTGCGAGAGGAACTTGGATGGTGTAGGGCCTACACCATCCAAGTTCCTCTCGCGGATTTTTTTTTTTCGCGACACGTACAAGCAGCGAAATCAAATACCGGTATGGAATTTTTTTTATTTTTTTAAAAAATGCGATGGTTTTCAATAATGATTATTGACTTGCAAAGCCATCGCAATACAAAGTTATAAAACATGTACTTCGAGAAGTAAGAGCCCATGAGTGTCAAGATCGAGCTATTATACATGTAGGTATTGTTACAAGCAAATGAACCTGCTCATACTAAAAGTATAATGATTGTGCGGCTCAGTTGTCGTACGCCATCTTGTGTATCAAGAGCAAACATATTTTTTTTTTTAGTACATTTTTAAGAAGCTAAGTTTAATAATAAAAATGATTTAAAAAACTTTAAAATGGTCAAAAATTAAAAAAAGTAATAAACTGGTTTTAGTTTTAACACAAATAGAAACTTCCGGTATTAATACGTGCGTGAACTATTTAAATTTGACAGCCTGTTGTGATACAAACTGCTGTGCTACCGCCTCTGGCGATCTGGAGTAGGGCAGTCGTGGGAGACCACCGCTGCTCTCGCCAGAACGCCACACACGTGTGTCAAGACTGCAATGCCGTTTGTTGTCGTATGGTGGAGCACTTGTTGCGTGTTCCAGGGGATTTTCGTAGAGCTGTAAGTCGTGGTGAACGCTTTGTAATCAATAATGTGACCTCAGTGGTGCGCACGTGGTTTCTGGAGGAGTCATTGGATATCTCGGGCCTCGTGTGTACGAGTAAAGTTGGTCATGTCCGCTGGGCTTTTGTGCTCGCCACGTACTTTCTTGCGTCGGAACGAGATCTATGAGCGCGCTTTTCAGCAGACTTTACTCAAGGGTGATGATACCGATACAAATGCTGCTATCAAAGGCAAAGTATTGGGGTGGATTACAAATGCCGACATCAAAGGCGGACTATTGGGTGCGGAATATTGGCGGGGTGGAGCCTATTCCATCTCGCATGCGAGAAGCTGTGGCAAAACAGGCCCCGTTGACTATTGTGTAGTACAGGTCACAAAGGAAGCTGAGAAACTCTTTAATGGAGATCGAGTGAATTAGGAGAGTGAGGCGAAATGCTATCACCCGTTGGTAAGACATTGACGCGCTAAGTTCATGTGCTTTATGGTCGGAAGATATTTCGGTGAAACAAGTAGGTATACGCAGTGTATTGGTTACGCCTTTTTCATCAGAGAACGCATCGTGGGAGTCTTACGTCGACACCCACTCCTTCAGTTCATCTTCATGGTTTAGGATTGCTGGAAAGGGGTATTATCCGAGTCAGACGAGCTGAATGTACTCCCACGGAGAGATTGTGACGGCTTCGCAAACTTGGTTGAGCCTCGTATACGTTGAGCTTTCGTCGAAATGGGTTCATCCGCCATTTGAATCGGAGAATCAGAGTTTTGACTACCTTCCAATGGGTAGCTTGAGTCGTCAACATGGCTATCAGTAGAATCAGAAGCAAACAATGAGGCATCCAACGATGATGATGCCGACGTCGAGGCGGACGCTGACTCGGTGGACGGAGTCTTCTTGCCCTTCACCGGTGTAGTCGTCCATTCCGACGAGCTTCCGGTTTCCTCACTGGCCGCAGATGTGTCTTCGCTGGCCGCAGACGCGTCCTCGCTGGCCGGCTCGGCTTCCGACGCATCCGATGCTGCAGTCGATGCCGACGCAGAAGCCGACGTCGAGGCGGACGCTGACTCGGTAGACGGAGTCTTCTTGCCCTTCACCGGTGTAGTCGTCCATTCCGACGAGCTTCCGGTTTCCTCACTGGCCGCAGATGTGTCTTCGCTGGCCGCAGACGCGTCCTCGCTGGCCGGCTCGGCTTCCGACGCATCCGATGTTGCAGTCGATGCCGACGCAGAAGCCGACGTCGAGGCGGACGCTGACTCGGTGGACGGAGTCTTCTTGCCCTTCACCGGTGTAGTCGTCCATTCCGACAAGCTTTCGGTTTCCTCAACTGGCCGCAGATGTGTCTTCGCTGGCCGCAGACGCGTCCTCGCTGGCCGGCTCGGCTTCCGACGCATCCGATGCTGCAGTCGATGCCGACGCAGAAGCTGACGTCGAGGCGGACGCTGACTCGGTGGACGGAGTCTTCTTGCCCTTCACCGGTGTAGTCGTCAATTCCGACAAGCTTCCGGTTTCCTCACTGGCCGCAGATGTGTCTTCGCTGGCCGCAGATGTGTCTTCGCTGGCCGCAGACGCGTCCTCGCTGGCCGGCTCGGCTTCCGACGCATCCGATGCTGCAGTCGATGCCGACGCAGAAGCCGACGTCGAGGCGGACGCTGACTCGGTGGACGGAGTCTTCTTGCCCTTCACCGGTGTAGTCGTCCATTCCGACAAGCTTCCGGTTTCCTCACTGGCCGCAGATGTGTCTTCGCTGGCCGCAGACGCGTCCTCGCTGGCCAGCTCGGCTTCCGACGCATCCGATGCTGCCAGTCGATGCCGACGCAGAAGCCGACGTCGAGGCGGACGCTGACTCGGTGGACGGAGTCTTCTTGCCCTTCACCGGTGTAGTCGTCCATTCCGACAAGCTTCCGGTTTCCTCACTGGCCGCAGATGTGTCTTCGCTGGCCGCAGACGCGTCCTCGCTGGCCGGCTCGGCTTCCGACGCATCCGATGTTGCAGTCGATGCCGACGCAGAAGCCGATGTCGAGGCGGACGCTGACTCGGTGGACGGAGTCTTCTTGCCCTTCACCGGTGTAGTCGTCCATTCCGACAAGCTTCCGGTTTCCTCACTGGCCGCAGATGTGTCTTCGCTGGCCGCAGACGCGTCCTCGCTGGCCGGCTCGGCTTCCGACGCATCCGATGCTGCAGTCGATGCCGACGCAGAAGCCGACGTCGAGGC
>Contig_312
CAACGTATGCGAGGCTCAACCAAGTTTGCGAAGCCGTCACAATCTCTCCGTGGGAGTACATTCAGCTCGTCTGACTCGGATAATACCCCTTTCCAGCAATCCCTAAACCATGAAGATGAACTGAAGGAGTGGGTGTCGACGTAAGACTCCCACGATGCGTTCTCTGATGAAAAAGGCGTAACCAATACACTGCGTATGCCTACTTGTTTCACCGAAATATCTTCCGACCATAAAGCACATGAACTTAGCGCGTCAATGTCTTACCAACGGGTGATAGCATTTCGCCTCACTCTCCTAATTCACTCGATCTCCATTAAAGAGTTTCTCAGCTTCCTTTGTGACCTGTACTACACAATAGTCAACGGGGCCTGTTTTGCCACAGCTTCTCGCATGCGAGATGGAATAGGCTCCACCCCGCCAATATTCCGCACCCAATAGTCCGCCTTTGATGTCGGCATTTGTAATCCACCCCAATACTTTGCCTTTGATAGCAGCATTTGTATCGGTATCATCACCCTTGAGTAAAGTCTGCTGAAAAGCGCGCTCATAGATCTCGTTCCGACGCAAGAAAGTACGTGGCGAGCACAAAAGCCCAGCGGACATGACCAACTTTACTCGTACACACGAGGCCCGAGATATCCAATGACTCCTCCAGAAACCACGTGCGCACCACTGAGGTCACATTATTGATTACAAAGCGTTCACCACGACTTACAGCTCTACGAAAATCCCCTGGAACACGCAACAAGTGCTCCACCATACGACAACAAACGGCATTGCAGTCTTGACACACGTGTGTGGCGTTCTGGCGAGAGCAGCGATGGTCTCCCACGACTGCCCTACTCCAGATCGCCAGAGGCAATGCGCATCAGCGATCCGTTGGCTTCACTGGCTGCGCAACTACCGGTAGCACAGCAGTTTGTATCACAACAGGCTGTCAAATTTAAATAGTTCACGCACGTATTAATACCGGAAGTTTTTATTTGTGTTAAAACTAAAACCAGTTTATTACTTTTTTTAATTTTTGACCATTTTAAAGTTTTTTACATCATTTTTATTATTAAACTCAGCTTCTTAAAAATGTACTAAAAAAATATATATGTTTGCTCTTGATACACAAGATGGCGTACGACAACTGAGCCGCACAATCATTATACTTTTAGTATGAGCAGGTTCATTTGCTTGTAACAATACCTACATGTATAATAGCTCGATCTTGACACTCATGGGCTCTTACTTCTCGAAGTACATGTTTTATAACTTTGTATTGCGATGGCTTTGCAATTTTTAAAAAAATAAAAAAAATTCCAGACCGGTATTTGATTTCGCTGCTTGTACGTGTCGCGNAAAAAAAAAAATCCGCGAGAGGAACTTGGATGGTGTAGGCCCTACACCATCCAAGTTTCTCTCGCGAAACCCTAAACCCTACACTGTAGGATACAAATACGGTGAAGGCAATTTTTCTCCAGATGGGAAATGGAAGATACTATTATATTCGTCAATGAACGTTGGACCAGATTATTTTGACATGCCGTTTGAAAAGGCGAAACTTCTCGAGCTGGCACCAAAATAGAACAAGGAGCCTACGTAAATGTTCCTTAGTATCTCGTGCATCTAGTGAGCTATTTGCGTCCTTACTAATATGTCTGAGCCAAGCACCTCGCAGCAAGAGCTGGCACCAGAAGGATTACGTAGTACGGTGCTTAGACTTCATGTTCAAAGCTAAGGAAGATGGCCTCTTCAGAGGGCAGCGAACCCGGGACCTGGTTGCTGAGTGTCTACAGATAGCACACGGCACTGTTACGACTGTGACGAGCACCTACAGAGCCTACAATGAGACCAAATTTGAGGTGCACATCAGCCATTTAGCGGCATGTTAACGTTAACCTCTATTATTTGATATGTGAAACAACGCGGAAGGAAGCGTGATTACGACCCAGCAGAGCGAAGGATAAGGTGCCTGTTTAAATAAATATTTGTTTTTTCCTTGCACTCAAATCGTTACAATCGTTATCGGATTTGCTGCTGTTCAGTTGCGTACTTTCTTGTACTTTCTTGCGCAAATCCATGTGGTTTTGGGAATTGCCCAATCAAATGACCGCCTCAAAGGCAACCCGTTTCCCGTAAATCTGGGGCATCTGGAAAGAGTTTAAAAATAGTCTTGTAGCGCAAAAACGACTGCGAATCAGCAAATTCTGACCACATTTTTGAAATCTACGCCCGATTTTACCCCTTATATCTAGCTGTTGCTATAGGATTTGGGTTGCTGAATCTTCATAACAGATGGCTACATTTTTGTCCAAGGACTTGTGACGAGTACAATAACGTTGCAGTCGTGGCAGCGGAAGGACAGTGGCGTAAATTACGGCCCCTACAAATAACAAATATGCCAGTCATTTTACAATTTGCTGAGCGCAAGTGCCACCTTTCAACAGGTCCAAGCATATTCCCCAAATGAAACTTGCCGTCGGCCTCGTGCTCGCAGCCGTCGCTGCTGTCGCCGTGAGCGCTGGCGACCCGGCGACACTGTCGACAAAGGAAGAAGCCACGAAAACCACGAAAACGACCAAGTCGGAGAAAACTGGTACCGCTCCTAGCAGCGGCATCGACAGCTTGTTCGCGGATGGCTCCAACGGTGTTATTGGGGATGAGAGTGCAGCTGGTGTGAAAACAGACCCTAAGCTGCTCAAATCGATTGGTATCATGGGCAAGGATGGCTCCGGGGGATTAAACTTAGGTCCTGGCCCTGCGGTGTACCCTAGCGACTCAGGCTCGTGGGAATGGAGCTGGGACTCGATCGAAGGCTCCGGCAGCTCCCATTACGACTGTGATACGGAGTGCCCGGACGACTTCAACCCTGTTTGCGGCTCCGACCATGTCACTTACACGAACGACTGCGCGTTTACAGTTGCTCAGTGTAACGCGACCGAACTAGTCGTGGCAAACTCTGGTGAGTGCGCAAAAAGCTCTTCTGGCAGCAACGCTGAGTCCTGCCCTGATGCCTGTACCATGGAATACTCGCCCGTGACCGATGAGAATGGTAAAAAGTACTCCAACGAGTGCGCTATGCGGCTAGCCAAATGCAAGGGTGAGGCTGGCGAAGAGAAGAAAATTGTCACTTTTGCAGCTCTTGACGAAACTACTGATGAGAAGGGAGCCAAGGAGACCCCTGCCCCGGCCTCCAAGACCACGAAGGCTACCAAGTCTGAGAAGACTGGCACCGCTTCCGGCAGCGGTATTGGTGCGCTATTCGAGGATGGATCGAATGGTGTTATCGGCAGCAAAGACAAGTCAGGTTCAGCGGATCCCACCCTGGTAAAGGGTACTAAGGAGACCCCTGCTCCGGCCTCCAAGATCACAAAGGCTACCAAGGCCGAAAAGACTGGCACCGCTTCCGGCAGCGGTATTGGTGCGCTATTCGAGGATGGATCGAACGGTGTTATCGGCAGCGAAGACAAGTCGGGTTCGGCGGATCCCACCCTGGTAAAGGGTACCAAGGAGACCCCTGCTCCGGCCTCCAAGACTACGAAGGCTACCAAGTCTGAAAAGACTGGCACCGCTTCCGGCAGCGGTATTGGTGCGCTATTCGAGGATGGGTCGAACGGTGTTATCGGCAGCGAAGACAAGTCGGGTTCAGCGGACCCCACCCTGGTAAAGGGTACCAAGGAGACCCCTGCTCCGGCCTCCAAGACCACGAAGGCTACCAAGTCTGAGAAGACTGGCACCGCTTCCGGCAGCGGTATTGGTGCGCTATTCGAGGATGGATCGAATGGTGTTATCGGCAGCGAAGACAAGTCAGGTTCAGCGGATCCCACCCTGGTAAAGGGTACTAAGGAGACCCCTGCTCCGGCCTCCAAGATCACAAAGGCTACCAAGGCCGAAAAGACTGGCACCGCTTCCGGCAGCGGTATTGGTGCGCTATTCGAGGATGGATCGAACGGTGTTATCGGCAGCGAAGACAAGTCGGGTTCGGCGGATCCCACCCTGGTAAAGGGTACCAAGGAGACCCCTGCTCCGGCCTCCAAGACTACGAAGGCTACCAAGTCTGAAAAGACTGGCACCGCTTCCGGCAGCGGTATTGGTGCGCTATTCGAGGATGGATCGAATGGTGTTATCGGCAGCGAAGACAAGTCAGGTTCAGCGGATCCCACCCTGGTAAAGGGTACTAAGGAGACCCCTGCTCTGGCCTCCAAGATCACAAAGGCTACCAAGGCCGAAAAGACTGGCACCGCTTCCGGCAGCGGTATTGGTGCGCTATTCGAGGATGGATCGAACGGTGTTATCGGCAGCGAAGACAAGTCGGGTTCGGCGGATCCCACCCTGGTAAAGGGTACCAAGGAGACCCCTGCTCCGGCCTCCAAGACTACGAAGGCTACCAAGTCTGAAAAGACTGGCACCGCTTCCGGCAGCGGTATTGGTGCGCTATTCGAGGATGGGTCGAACGGTGTTATCGGCAGCGAAGACAAGTCGGGTTCAGCGGACCCCACCCTGGTAAAGGGTACCAAGGAGACCCCTGCTCCGGCCTCCAAGACCACGAAGGCTACCAAGTCTGAGAAGACTGGCACCGCTTCCGGCAGCGGTATTGGTGCGCTATTCGAGGATGGATCGAATGGTGTTATCGGCAGCGAAGACAAGTCAGGTTCAGCGGATCCCACCCTGGTAAAGGGTACTAAGGAGACCCCTGCTCCGGCCTCCAAGATCACAAAGGCTACCAAGGCCGAAAAGACTGGCACCGCTTCCGGCAGCGGTATTGGTGCGCTATTCGAGGATGGATCGAACGGTGTTATCGGCAGCGAAGACAAGTCGGGTTCGGCGGATCCCACCCTGGTAAAGGGTACCAAGGAGACCCCTGCTCCGGCCTCCAAGACTACGAAGGCTACCAAGTCTGAAAAGACTGGCACCGCTTCCGGCAGCGGTATTGGTGCGCTATTCGAGGATGGATCGAATGGTGTTATCGGCAGCGAAGACAAGTCAGGTTCAGCGGATCCCACCCTGGTAAAGGGTACTAAGGAGACCCCTGCTCCGGCCTCCAAGATCACAAAGGCTACCAAGGCCGAAAAGACTGGCACCGCTTCCGGCAGCGGTATTGGTGCGCTATTCGAGGATGGATCGAACGGTGTTATCGGCAGCGAAGACAAGTCGGGTTCAGCGGACCCCACCCTGGTAAAGGGTACCAAGGAGACCCCTGCTCCGGCCTCCAAGACCACGAAGGCTACCAAGTCTGAGAAGACTGGCACCGCTTCCGGCAGCGGTATTGGTGCGCTATTCGAGGATGGATCGAATGGTGTTATCGGCAGCGAAGACAAGTCAGGTTCAGCGGATCCCACCCTGGTAAAGGGTACTAAGGAGACCCCTGCTCTGGCCTCCAAGATCACAAAGGCTACCAAGGCCGAAAAGACTGGCACCGCTTCCGGCAGCGGTATTGGTGCGCTATTCGAGGATGGATCGAACGGTGTTATCGGCAGCGAAGACAAGTCGGGTTCAGCGGACCCCACCCTGGTAAAGGGTACCAAGGAGACCCCTGCTCCGGCCTCCAAGACTACGAAGGCTACCAAGTCTGAAAAGACTGGCACCGCTTCCGGCAGCGGTATTGGTGCGCTATTCGAGGATGGATCGAATGGTGTTATCGGCAGCGAAGACAAGTCAGGTTCAGCGGATCCCACCCTGGTAAAGGGTACTAAGGAGACCCCTGCTCCGGCCTCCAAGATCACAAAGGCTACCAAGGCCGAAAAGACTGGCACCGCTTCCGGCAGCGGTATTGGTGCGCTATTCGAGGATGGATCGAACGGTGTTATCGGCAGCGAAGACAAGTCGGGTTCGGCGGATCCCACCCTGGTAAAGGGTACCAAGGAGACCCCTGCTCCGGCCTCCAAGACTACGAAGGCTACCAAGTCTGAAAAGACTGGCACCGCTTCCGGCAGCGGTATTGGTGCGCTATTCGAGGATGGGTCGAACGGTGTTATCGGCAGCGAAGACAAGTCGGGTTCAGCGGACCCCACCCTGGTAAAGGGTACCAAGGAGACCCCTGCTCCGGCCTCCAAGACCACGAAGGCTACCAAGTCTGAGAAGACTGGCACCGCTTCCGGCAGCGGTATTGGTGCGCTATTCGAGGATGGATCGAACGGTGTTATCGGCAGTGAGTCTGCCTCTGCTGATCCTACTCCTGTGAAGGGCGTGAAGCCCGTTGCTGAGAAGAATGTTCCTGCCTCAAAGACTACGAAGATTATGTCGTAAATTCTGATGTAGACAGGCAAGCACTGCAGGCGTTCGAAGCGAACCGTGTCCTGCACGTATTGGTATCTAATCGTATTTGTTTGGTTTGAGACTCTGTCTTTACGACGATCTCTGATAATTATCTTTCCTGCCTTACTGTTTGCTGCGAGACAGCGAGGGGGTCATGATATTTTATACGGCTGGATCCAGAACACACACTTCGCGCATTTCGTCAGAATGTAAATACCGGTAGATCGCCTGTGGACATCACATGCCAGTTTTCTACTGATACGAATACCGGTAAATTGACTTTGAAGCACTTTCAGATAAATAGTACTAATAGATAATTAAAAACATATATTGTGGCTTGCAGGTTTTTTGGCAAAACGGATGGTAAGATATCCGATATATCGGGTCCGATATATTTTGCAGCTCCGAAGTGGAAGAGCATGTCTCCTGTCTTGCTACGATTTACACAGATCGTTCTAGCCCGAATAATCAAATAAAGTCCGTTTTGCTGGTTTAAATCGGCAAAAATGAGTGGTCGTTGCTTTGCTTTGAGTTTGCTGCATTTTTTCGCCTATTAATTCACTGTCGTATGACTTACTCCGACGACTTTCGGTGGCGTGCAGTCGCTCTCCTTCACGTCTACAATATTCCTGTCACGCATGTGTCAGAGCTGCTAGGTCCAAAGCTACGGTCTATTCGACGCTGGTACGCTCTTTTCTTAAGTGATGGCATTGTCAATGACAAGCCTGAACAAAAAGAGAAGAGGACCAAATGGCCACCAGAGGTACTTCAGTTTGTGCAAGCGTATGTGGATGACCACCCAACGTTTTACATTGAGGAGCTACGAGACAGCATCTCCATACAATTTCCTCTTCTTAGAACGATTTCAACCTCTACTATTTGTCGTGCTCTCAGCTTTGATTTAAATCTCAGCCGCAAGGTGTTGTCGAAGGCGGCACGCGAAGCAGTTCCAGCCGAAATTCGTATCTACAAGGAAAAGCTGTTACCACTTTACTCGTACGCTGAGCAATTAATTTTTCTTGATGAAACTTCCAAGGATGGACGCCACGCTTATCGACGCTACGCGTGGTCCCGACGAAACACGAAAGCTATCGTGAGGTTGCCATTTCGACGGGGAAAGAGACTCTCGATTTTGGCTGCACTCGACGTCTCCGGGTTTATTGCATGGGAATGGACAGAAGGAACGTTTACAAGAGGAAAATTTCACGAGGCTTTTTTAAAGCATGTCATCCCGCTGCTAAACCCGTGGCCACCTTCAAGATCAATTGTCGTAATGGATAATGCGAAAATCCACGTTTATACTGAGCTTCAAGCTGCGGTTCATGCGTGCGGTGCTCGCCTGATCTTTCTTCAACCATACTGTCCGCAGCTAAACCCAATCGAGCAAGGTTTCGGCCTTTTAAAACGATGGATTCAACGCCACGCGAATCTTGTATTTCCTCTCTACCCAGAATTGGTATTGGATGGAGCCATGAACAAATGCACCCAGCGGGAACGAGACANTTTTTTTGGGTCTTTCCAGCACTGTGGCTACAACAGTTTCTCGCTGCGAGACAAAGTATTTGAGGGTTTAATCGATAGCTGCAAGAAACACGAGTAAAGTGTAATACATTCAGGCGAGCAAGTGATCTAAATCAATCCTAAATCATAGAGTTCCATGGCTTCTCCTTCATTGTCTTCTTCTTCATGCTCCTCTTCTTCTTTGTGCTCAAAGTCTTCTAGGTTTGGCTGTGATGGAGCTGTTGGCGTGAACTCGTGATAGATTCCAGACGTAAAAATGTCGTGGTCTGGTAAGCCAATAGCTTTCCTCAGTGAAACCACATCAACTTCTACAGGAATCCACACTCCACTCCATTTCAGTTTGATGATGGTTGTTTGAACTAGCGCTTGTTCTTCAACCTGTATGCGCTGGGTTGTTAATGCTTCCCGCTGTCTATCTAATTCCATCGCTTGAGCAGTAGTATTGTCGTCCGGAACGTGAAAGACAGCGCTGTCTGGACGACGCGCATTGACGATGTCAAGATGATGTCCGGT
>Contig_314
GCGGAAGGCTAGTTTCGCGAACATGTGTACAAACTCGTGCTCCCTCAAACATGGCGCTCGCCAACACAGCACCACGATCGGAGAGCTTTTGGCGAAGCAGATTGCCCTCTTCGAGGGTGGTCCAGCAGTCTTCAGCTGCGTTTGCTTAACTCGATGGGCCTGAATGGGCTGGGTTACGAAGTTTCGGTTGGTTTCGCGAGCGAGAATGACGCCGTGTGTAGGCAGGTGCAGTGGGAACAAGAATCGATTGACAAAAGTGGGAAGCCGGTACCATAGCTAAACGATCATTATGTACAACATTGTGATGCCGTCGAACGCCAACCACCATAAAAATTCAAGCGGTGAAGTTTCGTCGGTATGTCTGCCAGGCACGAGGGTCCCAGCAATTCCAAGTCTCCAGTCACTAACGCTAGAAAAATGGTACGCTTTGTACGAGCTAATCCTTGTGGTGAGCACTTCCCGAGAGCATGAACTTCAGATCCAATTGCGTGCAGCGCTGTGAAAGATGACCGATATTAGCAAGATGATACAAGTTTTCGTTATGGTTACGATTTTGGTCCATTTGTCAGGGCTGAAAGCTATCAGCAGCAACAACGCTCCGGGCACGAAAACGTCCCACTCTCCAACTTCAAAATACAGTAGCAATGACCCAGCCCTAGAAACGGTGCCATCCAGTACACCGCCAACAGTGAGTACGACACAATTTCCATCAACGATCACCCAAGCGCACATTATAATGCTCCGCACGCCCAAATTAAAACGGCAAGTGGATGCACGCTCAAAACGTGTATACAAATTTGTACCCCCCGCTACCGCTTTCAACCACCGCGGGCAGCGTTGCCGCCTGAAAGAGAAACAAAATCACCGCCAATGTGCCACCAACAATCCGGCAGAACCAGCTCCAACATCGCGCACGCGTAGAGAAAGATCTTGTAGTAGCTGCCGTCCGCGTAAGAAACGATGCGAGAGCACGAGAAACCACAGCTCAATACAGCAGAGTCTGCCAGGTCTAGCTTGGTACACGATCCTGTTAGTGGTACTTGTGGCTGCAGGTGCTTGGAGGTAACATCAGTTGCCGTTTCGCAACTGCGAGCGACTGGGTACAGATAGCCTTGCTGATGCGGGCGTGCAAAGGCGAGGTGGCGAATTGGTGTCTTGGCTCGTGAAGCATGCTTCATTGCTCTGTCTGAACAGCGCGCATGTCAAAATCCACGTCACATCCTTCCTCACTGTGATTATAAGGGTCGCAGTGTGCAGCTAAGATGATACTTAATTCTGAGTAGACTTCGATGAGTAATCTGTGTTTGCCCATGACTTCCGAGTAAATTCATTGTTCCCGAGTAAACTGTCACCATTTTAAAATTGTTTATGTGCATTAGGAGCAACGAGGCTACGCTGGGCTACACTTTGTGACTTTTGTATACGGACAACAGCTACTCGGACGACAGCTACTCGGACAACAGCTACTCGTTAATATTAGAAAAACACCTCAAACAGAAGAATTCGCATAGTTTGGATTGGCACACACGCGAAATGTTTATTGACAACTAGAACAACCTGTTTGTACGGTTTCCGGTGAGGCCACGACACTGGAACTGCCTACGAGAGTTTGCTGCAGGAGATGATGGCAAAGGTGAAACCCGAGTGGTCCGTGGGCTGAGAGAGAATATAAATCCATGTGGCCTGTGAGGCTCTCGAATGAAAAAGCCGTGAAGATATGCTTTCTGTAGACGCTAATAACTATATTCTAGCGTACGTGGTGATACACGACAGCTCGCATACTATTCCGATGTGATGCTTGCGCTAAGGATGTATCACATGCGTTTGTGTATAATGTGGAGGGGGATAACTACTTGGTTTAGTATATCAAACCTATGCATGCTACGGCTAGGAGTTACAACTTACTCGGGATTCAGCATTTTGAAGTGCTAACAATTTGCGACTCAAATCTGGACAATGTACTCGAAATGACAATTTATAAATACTTTTCTCGAAGTCATCCAAATTTTACTAGTACTCGAATTTAAGTGCAGCTAATGGTGCATCCGCATACGAAGCTGGGCCGTCAGCACTAGCGCTGTGTTAGCTGAGCGGTCTCCCCGAGTAACTCATCTCGATCGGAGCTGCCGTTCACGCAGGCGTGGATCACGTCCAGGAAGAGATGCGAATAGGGGGCGTGACGCTACAAATTACAAATAGTTCAGAAAGTATTTGTGTGATAGAACCTACTTACACAAATGATCTATTTCGTCGTCGCTTTTGAAAGAAATAAAGCCGTTTATGCCTAATCTCGGGAAGGTCGACACATACTTCTTGTGGAAAAAATGTGCGTATGAGCTGTAAAGAGTTTGACAGCATTAGTTGCATATCCTCTGACCACCCACTGTGGCGCTCCGCTTTTGCCTAGATGACACAAATTCACCAGATCATAAGCTTTAGACGAATTAATTAGTTAAAAATATGAAATTGATATGATAGTAGAATAAAATAATGTGGCACCTATTGATGCGGTACTTGACCAGCGATTTGTTAGGACTTCCGGTGAGTAGCCCAGCTTTTGATAAGTTCGTTTTAGGATTAAGTGCGCAGCTAAAGTACGCATATCCGCCGTGCTAGGTAAACTAGCTTTGTATAAAAATGCAGAATTGTCGTCTTTTTGGTGTACCCACTCAGGATTCGCCTGTTGGGGTAGCCTGATGTATCCTTCGCTTTCGGCTACGAGAACTCTCAACTCAATTAACGTCTTTTTACTAATAGATCTACGGCAAGAGTACAACATGACGCAGTTGCCGTATTTCACGTAACAGTGCCTACGTTAAAAAATGCTGAATATTTTTTACTGTGCTGTTATGGCGATCACGTAATAGGTATCCGCCATATCGTTTGACGAAATCAAAAAGGTTATACCTCGACCTAAACGAATGAACATGTTGCTTGTTCTGGGCTAGATATTTGGTATATGCGAGCAGTGGACATCTTAGAAGCGATCCTTAGCGACCATCTAGGGGTTTTTCTTCCTGTACGCCTTGTGTATTTTGTTCAGCGCAGTGTGGTACGTTTCCAGGAGTTTCTTGGCCGGGTCGTAAGCAGCGTGAGCTCGAAGTAGCCGTTGGGCTGAATCACTTGGAAGAGCAGTGTTGGAGGTCGAGGCGGCGTTAGAGTTCGACAGAGCGTTGCTGGTAGCCAGCAAGGCGGCTGCGATCATCAGGAGAGCTCGAGATAGGTGCATGATATCGGTGGCTTATCAACTGAAGAGCAAATTCTGAAGTGAGCCCTAAGCCGCTGATAATGTAGCTGGATGCATTGCTGGCCTCTRTCATGCCATCTATCACAGGCTATGAATACAGTATAAGTATTCATGAGAGACGTGATTTACATGTTTCTTGTGGTGGTGTTGCACTGGCGACGATATGACAGATCCCAGATGTTATCGTGATCACTCGGCACGTGATAAAGCTTATTTGTTGGTGTAATAGTGTACGTACACGCCGTACACTGTACAGCCAGCGACATATACAGTACAGTAATGGTAAAAAAGAATTAGGTACTCCTGTTGCGCTTTCTTACACGACTTAACTAATACAAAATGCTGTATATGCCAGTACATCTTAGTCTGGCTGAGCTTCTTACAAGTGCATCATCGGAGGTAGCTAACCGTCTTAACCGTAACTACAAGGGTTAAAAGAATGCAAAAGATCCAGCTCTATTCTGCGTTCAATTCGCTCTTGTATCGCATGGAAATATGATGAAGCTGAACCCGTTGAATAAGAGCGTGCACCAGTATTTGCTTGTCTTGAATTAAATTTGGTTTTGGCGAATTGGTTTGATCGTTATTCTTTAGAACGCTTACTATTTCTGACGCTGCATTCTACAACAAGGGTGCTCAGAATTGAGGGAAGCCCTACCAGACTAAGATGCATTGAAATATTTATATCGAGAAAAGAAACATAGCAGGAATATGTACTCATTTCAACATAACTGTAGTTTATTGCTGACCGTACAGTGAAGGACGCACAACGTCAGCACAACAAAAATTGTTGACTGCCAAGTGATCACAATGCCATCTCACGCCTTTGTTCTCGCCACCCAGCGTCTCACGATTCTGTACGGATACGAAGTGTGTGTTTGTATGAAGACGTCCGATCCAAAATTTAAAGGCACGTGCTGAAGAGCCCAACTGGGTTTGCCCCAACTCGCCCCAACTGTGCCCAAACCGCGACCAAACAGAGACCAAACGAGTTTAATCTGAGCCCAATCCAGCCCAAGTGGAAGCCTTCTAAATCGAGCCAGCTCCTCGTGTATACGTATAGCCGAATAGAGCGATGTGTTGGAGCTGGATCTCTGTGGTCTCGGCGCCGCGACTGCATTTCAGCGTTCTCATGGAATTCAAGCTTATTAGAGATCAGTCGTATSGACTTTAAGATAACATGTGAGAAGGCCAAAATATATTGAGAGTTAGTGATATGAGTGTGCTTCGCTAACGGGTGGTTGTGCTCTAGCCGCACAGACGTTAGTTTAAAAGCAAATTTTTGCCCAGAAGGATCAGCCACTTGCACACAGGCATTGATCTGCAACCTCAGGAAACTCTGTTAGCCCAACTCAACCCAACCAACCCAAATCGTACCCAACTGTGACCAACTACACCAACTCGAACCCACCTGTGCGCCACACTGCATAGCTCTCGAATGCTGGCGCTTCCTCTTGCCTTTGCCTTTTGGTTTGTATTTCCCCCCGTGCGTACAAATGTACGTCCTTGCGTAGTAAATCCATTCGTCGGGAACCAGTGGTGCTTTGGAGCCAGAATTCTGAATTTTTTTGTTCCTCTCAGTAACCTTGTTATTTGTCCGGACGCGAAAGCTCTACATATGACCAACATCAATGCATATATCTAAGTTGGTAACCACGCCGTCTCCACCGTTATTTATAACAAGTAATAGCATCTTACCTGGTATGTTTCGGCCCCGTATGATTTCTGAAACTCCCCCAAGTCGCCCCATGACTCAAAAGCATATCTGCGTGGAGGGGCCGCTTGAATCCCATCCGATTCCTCACTTGAGTCAATTGCTGCGGTCTGAGGTGACGCCGACGTTCCATAACGAACTTGTTTCGACCGGCTTCCGCAGCTTACAGTACTGGAGGCATCTGATGATGTTCTTACCCACTCCTCGTCGCTGTTGTTAAGTGAACACCCATCCAAATTCTCGCTGACTTCGTCGCTGGATGACACGGGGGATCGCAAGACCTCCCTGACGCGCAAGTTCTTGGCAGGCTGGTTCCCGACTGCTTTGGCCCGTAAGTCGCGCGATGCAGGGCGTGTTACCGTCGTGACGCGTTGATCGCATGCTGCGCTACGCCGCAGTCGCGGTCGCTCTCCATGGCTCGTATTCCTGCTCGAATGAATTAATGGTGAGGAGGGGGGATCGTACTATACACTATACGCTGGACGGATGAACTAGTGGGGTAGGGTAATGATCTGATCGACGATTTGACGACCTCAGTTGGGTTCTCCAGCCACTCTCAAATTTAAAATCAGATCGATGCGGCGTGTCATCCCTCCGCGAGGAGGGGAAAACCGTTGAGGTTAATTGCTAGGGTGGTAATGGGCAAAGGTAATTGCGCATCCGATTCCAGTAATCATAAAATCTGGCAGGGTATCGACTGATACCGGTGCCGAATTGGAGGTGCACGACTGTATAGGGTCCTAAATCATACGATAAAATACTCGCAAACACACAATATGAGAGTGCTTTATCCTGGGCGAGAACAAAGGCGTGAGATGCATTGTGATCGCTTGGCACGTGATGAAGTCAACAATTTTTGTTGTGCTGACGTTGTGCGTCCTTCACTGTACGGTCAGCAATAAACTACAGTTATGTTGAAATAAGTACATATTCCTGCTATGTTTCTTGTCTCAATATAAATATTTCAATGCATCTTAGTCTGGTAGGGCTTCCCTCAATTCTGAGCACCCTTGTTGTAGAATGCAGCGTCAGAAATAGTAAGCGTTCTAAAGAATAACGATCAAACCAAATCGCCAAAACCAAATTTAATTCAAGACAAGCAAATACTGGTGCACGCTCTTATTCAACGGGTTCAGCTTCATCATATTTCCATGCGATACAAGAGCGAATTGAACGCAGAATAGAGCTGGATCTTTTGCATTCTTTTAACCCTTGTAGTTACGGTTAAGACGGTTAGCTACCTCCGATGATGCACTTGTAAGAAGCTCAGCCAGACTAAGATGTACTGGCATATACAGCATTTTGTATTAGTTAAGTCGTGTAAGAAAGCGCAACAGGAGTACCTAATTCTTTTTTACCATTACTGTACTGTATATGTCGCTGGCTGTACAGTGTACGGCGTGTACGTACACTATTACACCAACAAATAAGCTTTATCACGTGCCGAGTGATCACGATAACATCTGGGATCTGTCATATCGTCGCCAGTGCAACACCACCACAAGAAACATGTAAATCACGTCTCTCATGAATACTTATACTGTATTCATAGCCTGTGATAGATGGCATGACAGAGGCCAGCAATGCATCCAGCTACATTATCAGCGGCTTAGGGCTCACTTCAGAATTTGCTCTTCAGTTGATAAGCCACCGATATCATGCACCTATCTCGAGCTCTCCTGATGATCGCAGCCGCCTTGCTGGCTACCAGCAACGCTCTGTCGAACTCTAACGCCGCCTCGACCTCCAACACTGCTCTTCCAAGTGATTCAGCCCAACGGCTACTTCGAGCTCAAATTACACAACCGAACAAAAACCCGCGATGATCACTAAGGAGCACTTTTAAGATGTCCACTGCTCACATAGACCAAATGTCTAGTCCAGAACAAGCAACATGTCCATTTATTGAGGTCGAGATATAACATTTTGATTTCGTCAAACGAAATGGCGGATATCAATCACGTGATCGCCATAACAACACAATAAAAAAATCAGCATTTTAACGTAGGCACTGCTGCATGAAATACGGCAACTGCGTCATGTTGTACTCTTGCCGTAGATCTATTAGTAAAAAGACGTTAATTGAGTTGAGAGTTCTCGTAGCCGAAAGCGAAGGATACATCAACGAGAATTTTTTCACTGCAACATTTAATGTTGCGGTCTCTGTTTAAGCAACATTTCACTTAAGCCGACTCGCGGTGTGTTTTAAACACGTATTGTACCTTTTCTCCTCGAAAAAAACGGGCTGCGTTTCATCTGCTCGGTGAGGCTGCCTTGAATGATTAGGTCATCGATGGGATCGAGGTCAAGCTAATCGAGAGATTCATTCACGGAGTCGTATTTCTGGGCATCCGGCATCTCAGCACCTTGACGAAGCAAGGCACTAAGGCCCTTGTTCAAGTGGAGAACGCGTTATGTGCCGAATATTTTAAGCAATTTGATTGGCTAAGAGTTACGGCACTCCTGCATATGTTTTGCTCGTTCGTGTCAGTTTTCAAACACCAGCCAGAGGGTGTTCTAGCGAAGGAGAACAATTGTGCTAGGGAAATGAAAGGCAGTTTTTTACCCTGAAGACTGGTCGCATGGATTCCAGTCCGGGAGGTCGAAAGCTCGCACCTGTGCATTGCGCTAGGCAGCGACAGGGGGTCGCGTGGCACATGAGAAATAGCACTTAAGTTCAAGCAGTGGTTGGTGAGGTCCGCCTATGATGCCGTTCCCCCTACATCAGTAGATAGCACGCACGGCTGCTCGACATTGTAGTGTACTTCTGGCGGGAATTGATAAATTGATGCAGTCAATAGCTGCCAAGAAGGCAGAATTTACTTGGACAACCACAGCACAGATTATCAAAAACTGGAAGCACAAAATAAGGCAAGCAGAAAGCCCTAACCCATTCTGAAGCACAGAACACAGTTCTCTACCTGAACCTCGTGGCGTGTTTGTTGGGTATTCAGCTTGCAAAAAGGGCATGGCGTGTGCTCCATTGTGGTACAGGCGTTATTGTGGAAACATGCCATGCACGTTTG
>Contig_315
CAAAAGACCTTGTCCCTGTCGATTGTGTGTCTATACCAAGTAGACTCCTCGCACGCAGTGTGCTCTCTTATACCACCTACCTGCCTTGTACACATGATCTAGACGACCGTCAATGCGGGACCGACGGAAAAGGTTGCCGAGTGGCGCCGTCCAGAGCTCATTTCCCATTCTCCTCACTCGAGCTCACATCAAACAGCTCTCGTGCATTCGAAGGCTGTCCAAGAACACGCAAGCGCAACATGTTCAGCAGTAGCAAGATCGCCGCCGTGTGCCTCGCCGTCGTGGCGCTAACCAACAGCGCGTATGCTGAGAAGGAGGCCGCCCAGACGTTCGGACTGCTTGGCGCTGGTCTTGCACGGTGGTGCGGGACTCTATGGAGCTGGCGCTGCCGGTCTTCATGGTGGAGCCGGCGTTGGTGCAGGTCTGTACGGTCGAGGTGCCGGCTATGGTGGTGCTGGTGCTGGGCTGTACGGTCGAGGTGCTGGTGGCGTTGGTGCTGGTCTGTACGGTCGAGGCGCCGGATATGGTGGTGCTGGTGCTGGGCTGTTTGGTCGGGAAGCCGGCTACGGAGGCGCTGGTGCTGGGGTCGGAGCTGGCGTTGGCGGCGCGGGCCTCGGTAACGGATACGGCGGTGTTGGTGTCGGAGGAACTACGGGTGTCGGTGCTGGTGCCGGTGTCGGAGGTGGTGTGAGTGGTAACGTCGGTGCTGGCGTGGGCGTGGGCGGTAATGCTGCTGTCGGCGCTGGTGTGGGCGGGGCTGCGAACGGTGGAGTGAGTGCCAATGCTGGTGTCGGCGCGGGAGTGAGTGGGAACACTGGTGCTGGCGTCGGAGGTGGAGCGAGTGGAGGTGCAAACGGTGGAGTGAGCGCCAATGCTGGTGTCGGCGGATCGGCCGGTGTGGGAGGAGCGGCAAGTACTGGTGCGGGTGGAGCTACGACAACGACGGACGGCAAAACCAGCACATCTACGTCGCAGAACGGCGGGGCCAAGGCAACTGCAACTACCATGACTGCAGGCACGACCACCGGCACCGCCGGCACGGGTGCTTCGACGAAGCAGACAGGTTATCGCATGCTGCGGTCGCAGTGAGCCGAGGAATAGTGTCTTGTTGACTACTTCTCCTGGCTACGTTGATCAGCTCTTAGCTCATCTCGCTCAAAGAGGCGACCTGCCGATATCTGTGTATAATGGTTAGCACCGTCGTGTAGTAAGAACGTAAATATGCTGTTGTTTCTCATTGCTGTCGATTTTTTCTTCTCATTGCGTCGCTTGGGGATCGGCGATCAACTTTTCTCATCAACCTAAAGCAANAAAAAAAAGATGATTTTTTTGAAAAGCAGGAAGTCGCCTTTCTGGATAATATCTTTAACATCGTCCTAGCATGTATTTGTATTATTTAAAAAACAAAAGTGTCGGCAAATATTGCAGCTTCTGTGAAGCATCAAGATTCTTCGCCAGCAAGGCAATTTCTTGCGCGTGATGGTTGCCAGCAGTATCAAAATGGCTGATTGACATATCTTGTATCTTGAAGGTGGAGAAAGAAAAACTACAGATCTTACAAATACGATCTTGCAGTGTACAGCTATTTTTTTAATACAATGAAAACCTACGCAGCTACTAAAGGATATCACACAAGCGGTATCGCAGGGAATCAATTACCTGTAGGTATTGAGCCTAAGGCGAGCACGCACTGATTTCGGCTACCATATTCAGCTCTTAAGATACCCGCTCAACAAATTAACTCTAAAACTGTAACAGTTCAAATTCGTGTTTTGAATACTAAGCTCAAATCACATTCTACTTTGTCTATGACTATTGAGGCAAATAGGTTGTAAGTTTCGAAGAGCCTGCAGCTTTTACCGTCGAAAAAGGATGACGGAGAAAGAGGTGAAGATTGGTGTAAATGACACGAGTGGTTTGGAGGTGTGGACGTTGCGGGGACACTCAACTGGATCTGTTAATCGGAGGAAAACGTACGGCTCCGAGTCACGAAGGAAGATGTCAAGGCGAAAAGGCCCCCTATTCACGTCCTGGTGATGGTTACAGAGACTGCTGGAGTTGGCGTGGCGTCAGTTGAGCCCTCCGCTCTACCAACGGCAAAGCGTCATCATCCTGAACGTCTCAAGCGATTAGCTGCGGCTAGCGAAAAGGTTCGACAGAAGAGTCGAGGCGAAAACGAGAAGACGAGAAGTGAAGACAATTAAAGGAAGCGAAAGAACAGGGATCTCGATAGCTCAGAGTCGTATTTAAGCTTGTCATGGGCTGAAACTGAGCCGATTCTGCCATTGGAATACTTCGACTCTTAAAGTGAAGCCAATTCCTATGGAGGCTGTGGAGCAGACACTGACCCGGTTCTCTTAAACGATGAAGTTGTACGAGAATGCCTATTTAGGAAAGGAAGCCAAGCGCAAGGTGTTCATTGTGACAGTTCTGGAAGCAGTTTGTCTTTTGCTCGATGATGTCGAGATCCTCTGCGAAGAGGAGAAAAAAAAACCTACTCGTGCACGGTCAATTTGAGTTTGTGCGCAAGCGTGGCTCAAAGAGCATATCAATCGTCAAAGCAAAGCGCGACAGTATTGAGCAAAGAATGGCTCAGAATATTACCGTTCTGGAAGCGTTGGCTGACGTTGAAGGACTAGAGCAGACGTTTGGTGTTGCTACCACCTATCTCAATGGGGCGATTCAATGCATTGACACACACTCAACGCCCATAGATCGGTGCCTCCAGAAGGATATACAGCAGAAAGCTCCACGATGATTTCGAACAACACTTGCTGAAGCTAAGCCTATCAGAAGAGGGATTGTAGCAGTGTCATGTTAACATCCACTTAAGTACGCTATATAAAATAAAACAAAATATCGTACTTAATGGGATGTAAACTTTAAGGCAGAAAAGTTGTAGAAGTAAGACTCAGTTTACATGTAAATAAACGCTCTATTGGAGCGCTTAAGCTGCAAATTTGGTCGGAATTCACAGAGCTGTGCTATTTTTAAAATATTTACATGTCGCAGCTACAACATGGAACATTACAAGTAAGCCTTTTTTAATATTGCGAACAATTTAAAAAAAACTCACAGCTGTGCTTGGATCGCCGTATTAATAGCCACTGTACGACAAGGTACCGGCTAAGATTTATTTCTCAGAAACGGGAACAAATTCAAAACTGATCTGAAGTAATTTTAAGCGACGATTTTATTTTTTTGTGTAATCGTATGAAGTTTTTAGCGAGCAGTGTCTGTGTGCTCTCCCGGTTTGAAAGGCGCATACTGTAAAATGTTTAATCCAAATACCCACGATGAGTATGGTACCGATACAATTCCAGGGCTGCAGAGAGAGCTGTTTTGTGACCATGTTTTAATTTCAACATCGTTTCCTGCTACGTATTCGATGAAACAATCCGCTCTTCTTACTCTCAGTATCGTCTTCCTTTCGTCTAATAGCTATAGCACCGAGCAACTACGCATACTTGTATCCCCGAGTCATCCGGTTATGGAAAAATAGGTCATAGCCTTTAGCGAACGCGGGGTAGATCGTCTCGACCCATTCGGGTGTCTTTTTGGTCCAGATCCAGGCGTTGTACTGGAAGTTTCTCCAAAACTTGTTGTTAGAATGCTTCTTAATCCAAAATGGTATCTTCTCGGTATGTGGTGATACTGGTTGTGCCAATTTCTGCAGCTTCTGCGAAGTCGCGAGCTTATCCGTTGAAGAAAGCCTGCTTAAGCCATTTAAGCCTCCGTTCTTCTCAATTAAGGGTACCTTAAGTACCTTCTCCACGATTGAGAGCTGAGACGTACTAGCCCTTTTCTCGGCATTCTTATCATTCGCATTTTCGTTCTCTGTCTCTTTGTGTCGGAGGTACCGCTTGGTAGGACCATCAATTCCCGTGGTCGTATGCGATTGTAAAGTGTCCGGCGAGGTAGCATCAATGACTTGAATCGAATCCCTGGTTGTTGATATCGCACCACTGCTTACCGCGAGAGTAGCTACCATGAGGAGATAGACGAAGTAGGCACGCATAAGGGCACGCATAAGGAGCTGCTTTCTAGCTTTGATCCTAGGCAGAAAATTGTCGAGTGACAGCTCCGCATTGTCCAGTTAAGTATTACTGCACAAACAAAACTGAGTGTTGATGGATACGCCGTCATCACATAATAAAAGTACAGACTAAAAAACAGATGTCGGTGGACGCGCCTCAGACGAGCGCGCCAAAATCGGGAGAGCATTAAAAAACGAGAGCAGCTGAGACTTTAGCGCGAAAATGCGTTTTGACGGAGAAGTGTGATTTAGTTTGCTCGTTTCCACAGGCTGTACTTTTGACTTGATCATGTAATATATCTCGCAGGTATCTTCCAATTATACATGTACGGCTACAGTAGAAAACACGAATTACCGTAAATACATCAAAGTTTCATGACTGGCCGTAAAAATTGTTGAGGCTGACAGAAAGATAGCGGATACTGTACGACAGCACGTTTGTGCATGAATCTTATTCCATCAATTAGATCGTTGGCGTTTCTCTTCACTAACAAAAACCTTACAAACAGAATTCGTATACCCATCTTGCTCGACCAAAGCGAGTGGCTGCGGGACGAAGGGGTCGCAGTGCGTGAATGCGATGAATGTGAAGGATGCAAGCTGAAAAGAAACCAAAAGAAAGTTGTGCAATCATCAGCTCGGCACTTCTTCTGAAGGTGAATGGGTAGGAGAGAATGCGTCCTACTAGGTGTCCTAAAGTGTCCTATTGTTCTAAAACCTGGGATAAAAAACTAGCAATCGGCTCATAAACAATCCAATATTTAGGACACCACAATGTGTTTTAGGACGAAACAAGCCAGGCTCCGCGTGTCCTAATAGGACACTCGACAACTCAACACTTATTATGTCCTATTAGGACACACATCAACTCAGACTACTGTCCTATTAGGACAACATCAAACCCAACATGCACTGTCCTATTAGGACAACGCTACTAATTTTCTACTGTCTTATCAATATATTTCAATTATTCATCTATAATTCACAAGAGCAATTACACATGGGGAAATTGTATTAGTAAGTTCTATCTGCATCTACTCAAAGCTTTTGTAGTCTTCAGGAATCGCTGGTGGGGCATGCTGAGGGGCTTTCTGGCGGAGGTGTTTGATAAACTCGATACGCTGGATATAGCGTGCAGCCTCACGCTTAGTGCCTTCAATAAAGGCTAAAAGGCCAGGATGTATACCCATTCGGGCCGCAAAGTCACGATTGTACTTCTCCAATGGATTGTTGGTAGAGTTGATCACATCAACCCCAACACGCATCATCTCCTGAACATTCCACATCGTAACGTCATACCTTTCCATCCAAGTCTTCAAAAAATACTTCCAGAATGCATTCCACTTTGTCTTTGCTCCAGTTTCGTCGACTATTAATGAACGTATCTAACACCCTAAAAAAAGTGCAAAAAGTGAGATCCAAAATATATTAGCATAAAAAAGGTCAGATTTAAGTTGTAAATAGGTATGATTAAAATAAAATAGTCCTTCCCTTTTTTTTAGATTTGGTCCACAGGGATGACAGCAAGCGTGTCCAGGTTTCCGGGACTGAGCGCGCTCTTTATTTGGCAGTCAGGAATACGTAGATCGACCATTTTTCGGCGTAGTGCCTGTTTCCAGTGAAACAAGCACCCTACGAGGTTGGCACGGGAAAACTGCTCCAGAACTGCGTTAATTAACGCCACTTCGAAGTCACAAGTGACGTTTTCAGGCTCCAACTGTGATGATAAGCTCATTTAGCACCCGCCAGTACATATCTTGCGACTTACCTTGAGCCAGCACGTAGCAAATGGGTACGTAGAGATTGACGGCAGGCTCAAACGCCATCACAATCAAGCATTGGCTGAAAGGTTTGGGTACCACCGAAAAGGTGCCGTCTATGAAAAGGGTAATCTTCGGATACCGCAGTATCATACCCAAATCAGGGTGCCCAAAACCGATCATGCGATGGATTCCGGTGGTCGTCTGTGTGGGGTACGCCACACGAAACTGTAGAAAGGACCTGGGGTCCTTGTCACTTACACAGCGTACTGATTGAGAGAGTATGGCCTCGTACACATCACCGCCCGTACACTCTTTGCGTGTCTGCTTCACTATAGAGACGGCAGGTGCGCATGGAATGCTAGTGAGCGTGGCGTCGTCGGCAGCACATGGCGCTTGGTCCCGTCGTACACCTCTTGCCAGACAACTGGTGGAGGGGTAGCCATGTTGCTGACGCTGCGTCGCTGTAGCTCTAGGCGCATTTCGCTGCGCACATCAATGACTTGTGGCACCGCCTCGTCGCACGTATGTTTACCCCGTCTGCTACAACTGCACCTGATCGGTCAGTTATCTTAGCCTTGCATCCTTTGCGGAACCGCTTGCAGACGTAGTAAACCGTGCTTGTTTCAGGACACGAGCGCTTGATSCAGAAGGAGTAGCCGCGATGGTCCATGGTGCTTAGCTGTCGTGGTGGAGAATGATAAATGGTTGGTAGTGTGTCTTAGGACAGTAAGTAACGCTAATGTGAGTATTAAGTAACGCTTATGTAATTTTAAGTAGAAGGTCCAGAAGAAAGTTAATATTTGAGTTTTAGGACAACATGGCTTGAGTTAAATAAACAAACTATAAGTCTCCTATAGAAATCAATGTCATCAGCCAATGGTTGGCCTCGGACGACCCTGGTACCATGTACCAGATATCTCGAAGTATGACGTGTCACTTCATGTAAGTAGGGGACACCTGGGGCTATGTACCCGTTACAGCAATGATGAATTTCACCACTTCAATTCAATACCCTTTACCTTAACAATTGCCATTTCAACTTGCACTTATTTAATACATTCAAACAAATTTGACCATTCGTGAATAAATTATTCGCAACATTTGTATAAAAAAAAAAGCGAAGCTCTCCATAAGAAACTCCTTTTGTCTGAAATAGCACGGCTCCGCCCAGCATAATGCTCCTTAAATATCTCCACAAGTTTGGTGAAACTTCAATCGGTAAGACCAACGCAATGTGGAAACTATTAAATGCACATTCACCGGTGTAGGATAATGCGTCCTGAGACACGTCCTAAAGTGTCCTATTTGTCCTAAATTTTACAGGGAGATTTTGGAGATGTGTCCTAAAAAGCGACTAATCCTTCGTTACAGAATATTATAATTTGTGTCCTCACACGGTTAGCGCGTGCAGCATTGTCGCTCTACTTGGCCTTATAGAAAAATTTAAGGCCAGTCAGGAGTAGACCTGCATATGAGTGGTTCTTAGAGGTCTGGGGCTCCTGCCCTGCTCCTAAATTAAATCAGAGTCTATTTTAATACGACTTAAGCCTATCTTGCTTGTGAGCTTCCTCGCCGCTACGTGTACGCCAGCGACGGGAGACACATAGCCCATTACAGAGAGAGCATCGTCCTACTTGTGGCAGATGGTGAGTGTGCAGGTAGTACAGATGGGCTTGACAGCGTAAACCCGGCATGATATGGGCTGTATCTAGAAGATCGTCTCAGCGATGGACCAGGAGGCGGTCGGATAGTTCCGGTCCCTACCCTTGAAGCGCCACGAGACGGATGTGGTGACGCTGACGGCGTACACGTTGGCGTGCCCGTTGGGCTCATCGTGCTCGCTGTGTTCCGCAGTGAAAAGAAGGCCGCCAGGAGGATCGCGGGCCTCCTTGAACTACAATTGGTACTATCTTTTAGACACTTTAGGACGTTTTATACATCGCTAACCGGTTGAAAACACTTAAGGTTATTTTAGACATGGCAGAGACTAC
>Contig_316
TCGTCAGTAATTCGTTCCATTCGATGAAAAAGGGACTGTTAGGATCTCTATGATCGAGAAAGGTAGCTTTCACGCTGTTGACTGTGTTGACTTCATCAACAATCGCCATTGGTGTATACAAATTCAACCCGCGAATAGCACCACGACACCATGCAACGACGCAATCAGCAATGTTGTGTGAGTGTCTAGGCAAGAAAAAACATAAAAAACACTTTCTTGTAAGAAAATACAATCGAAATCATAGCGAAAAACATCAGCACAGCTTTGGACTTATTTTGGCCCACACAGCTGTCGAGTATACTTAGACAAATTTTGGTGGACAGACTCCAATTCGGGCATAAGACTGCAGCGTATTCGTGTGGTAAATGAGACGAGGGCTGCACAATGCGTCGGTATTTTTGCCCTGGGCACGCTCGTCATAAAAGTACACATTATTTTTCGTGTTCGAGATATCGGCGACGACAAAGTTTTGAATGATCAAACTCCTGTTGAAATAATCTAGGATGACTGTGTCCATAATAAGACATGGAGAGACCCCCGACGGAATCCTCAGCTTGTATTTGAATGCGCCACTTAGGTTCCTTAGCACTCAAAATATTTCTCTGGTCGCAACCATCCATTTCTCCTGCTGATACTTCATTGCAATCGTCACTTTCTTCACTTTCAAAGTCCTTTTCACTGTCTGTAGATTCATACGTATCTGGAATGACTTCCTTGGGCAAATTTTGATTGGGAGCGCTTTTGGCAGCATAATGCTTAATGCAGGATGAAATAAATCGGCGCTGAGCGATGGCCTCGGTAAGGTGCATTTTCTTTTTTTAAAAAAATTGCTTCTTTGTCGTCAGCACTCACACTTTTTTGCCGCAACAGAATATCTAAGCGCACACAGCAGTCACAAACGTCTTGTTTTGTGTGAGTTAAACGGACACCAGGGTAGTAGGAAGTTCTGTACTGCGTAAAGCGCGTGTAGCTCAGCGTGCGTGCTCCAGGGTGTGCTCGCGCTACCTCATCGACGTATCTTGTATGCACGATGCCCCACGTCAGCTTTGCCTCTGTGAAGTACCGGCGGGGTCGTCGGTGCGAGCACGGGAAGCCATCTTTCAATACCCAGGTCGAGCAATAGGCCTTAAAACGATCGATGCGGCTGCCTCCAACAGGAACGATAGCTCAAACGACTCTCTCGGAAAGTCCCTGCTGTAACAGCTGGAGGATAACGCCTTCCGACTGCTCCCACTCGCGTCCTCCGTAGCTCGTTTCCCACGAGTCCCAGTCTGCTCTAATTTTCTGTACTGCTTGTTCGCCTAGGAGCTCGACTGCGCGCGAATATGCTGCTTCCTGTCTAATTGGACATTTGTGCCGCTTGCGTTGTGGATTCGTGAGCCTTCACCACGTCTAGCCATATTTGCCGGTGGGTTTCCAAACTGAGATTACATCCTTGCCTCCTTTCAGTCACCAAAAATAAATAATTGCCATTTTCATCGGTTTTGTTTGGGGGATCCCGGGGTCCCGCCAATGCGTTCAAATGTGCTACTTCGTCCTGATTAATCGGGGAGCCGTCAGAAAGAGAAGCGTCGAGAGAATGACTTCTCCTTTCAGAACGTAAGTTTAATGACTGCGGTATCTGGCTGTACGGGAAGCTATATAGATTACGGAGATTAGGAAGCTCTGACTAGTACGCACTTATTAGTAGTCTTGTCCAAAATGGAAAATCGATCGGTTAGTTCTTACCTTTTTTTCTCTGAAGTGGCCCTATGAAAAACAATGTGCCAAGACTACGCTACAAAAAGGGATATCACGCTTTGCAGATATTTTACCTCTTTTATAGGGAGTATACAATCAATTGTCAAATGCCACTTATCATACTGTATTAATTTTATGTCTAATTTCGAGATAGTACTACTACTATCGCTATCTGAAATAGTAGTAGCATATATTATGATATTTGATTATGTGATTGACGGACGCGCAATCAAAAATACGCATAACATATCCAACACAGTTTAACAGCTTGTTTTGAATTTGCAAAGACGAATTTTTTAAGAATATTATTGGAGCGATTCCCCGACCCTCCAACCTAAAGAGTTTAGAATCATAGAAAAGGCCCAACCATCTAGGAATCAAAAGGCCTAAAAGAAATAGTAACCCAGAAAGTCTCTAATTTTCCATCCCGAAGCGGCTTGAAGGTGGGAAGGCAAGCATGGATCGTCGACTTAACCAGGTAACTCCAAAATCGGTGAACTTAATATAGTGATAAATATCACCTGGTAGACAGCTAAGTAAAAATATCACCTAATATATTTTCTTAACAAAATGATATTATTAGATACTGGTATCAACTTAATACGAGTTAATGTGATATTATATATTTTTTAAAGATTGCGTAATCGATATTAATCCACTATTGCCGTTAAAGCTCGACCAGCTGAAGTATTACTAATCAATTGTGAGGGAAATGGTGTCCGGGACGATTGTGAGAGGGACGGCAAGGTTGGTGTGGTGTGGTGGCACTGCTGAGCGCATTAATCTAGCGTCATATGCTGCAGGTTTATGAGACGCACGATCTGGACGAGGCTATTGGCAGATAACAAGAACAAATATCTTGACTTCGCTCTATCGACCTCAAACAGCTGCAACCGTTTGCAGTTTTCCACCTCGATCGGCTTTGTCTGTGTCCCAGTGATATACTAGAGCAAATACTCGTCTATTTTAAAGCCTGCCATCAATACTGCTGTTTTTAGAACCTGACCGAAAGAGTCACAGAGGGTAAGGAGGCAAGAAACGTACTCAAGTGGGAAATTTTTTTCATCTAGTATCTAATATTGTTCAAATTTCTGAGTTCATATTATAATATTAAGTTAACTTTTAAAAAAACTGAGCTACTATTAATATTTAATAATGAAAATAGTACTATTACTATAAAATAGATCATATGATATTTGGTTACCATTAGCCCCTCGACTCAGCGTATAGTATCAGGGCTAGGCAAATGTTTACCAAATTCCGGGCAGGAACCAGTTCCTCAAACACTTTGCGATTCGATCACCAAAAGCAAGGACCGACCATGAGCCACCAGAGAATACTTGTGCTGCTTATGGCTGCCTTCTTTGCTTGGGTTTCAGCACAAACAACCCCTAGCCAAGCCGACAGGTCGAAGATGATTGATCCCGATGTGCTCGTGAAGACCACGTCACAGTCAAAAATCACAATTGATACTTCATCCAACCGATTTTTAAGGTTCCTCGACGCAGAAATTCAAGATACAGCTCGTGGTGATAATGATGTAGACCACGAGGATAGAGGGAATACGCCGTCGTTGTCGAAGTTCGACGATCTGATACACAAAGTATTTAAATCCAATCCGGAGAAAGCGCAAATCGAGGCGTGATTACAGTCTCGAGTGCACCCTCAAGCGCTTTTTGATACCTTGCGTCTTGGAAAGAGTACGACGAAGCTGGACAATGATCCGAATCTCCTCCTTTGGCTTAAGCCCGTTGCTGCTTTTAGAGCTAAGAAAGGCAACCAGGCGTTTTCGGATCTGGATCTCTACCACTTGCTACTGAAGAGAAACAGTGCCGAAGAACTGAAAATACTTTTCGAATCTTTCCTGAAGACTGGGGGCTTGAAGGATCTTGGCAAAAGTATGCAAAACTCGCTATCTGATTCTTGGATGTCAAAAACCTTAAAGCACGAAACAAGCCCAAAAATCGTTTACGATACCTTACGTCTTCAAGAGGCTGGCACGAAATTAAGTGATTCGCCAATCTTTCATCAGTGGCTGTCCTACGTGCAGAAGTATCGGGCGCAGGAGCGGAATCACTGGTTCGGAGACCGCGAAATGCTCGACCTGTTTCGAAAGACCATGCCGGAAGACGACGTAGAACACTGCTTCATTTACTTCAAAACGTCCCGGGCATGAAAAACCATGGCGATGCGATGCAGCGGCTCATGTTTTTATCGTCTAAAACCAGCCAAAAAACGATGAACGACGTGTGGCTGAAATACGACGTATCGCCCGAAGAAGTTTGGAAGATTTTGCGCTTGGCAGAGACCCATTTGGACGCTTTGAACATTAACGCAATGTTCATTCAGTGGTTCAGCTACGTCAACTTGTACAGGAGCCACACAAAAAAGAACGTGTTCTCCAGCGGACAAATAGTGCGCTTCCTGGCGGAGAGAAAACCTATGCGGTCCGACTGGGAATTTGCAACAATTTTTCAATCGCTCAAGGACGTCCCTGGCCTGAAGTTGTTTGCTGAAAACATGCAGACTTACCTGTTCCAAAAATGGCTGCACATGAAGTTTGATCCGAAGACTATTTCGCGTATGCTGGCACTTCCCTATCCCACTAATGCTGTGTACATGCCGAAGAACGGGCCCATTTACAAGACTTGGGAGACATACAATCTTTATTTTTCGGAGAGGAAGGGCGGAGTGTCGCTACATACAATCTTTATTTTTCGGAGAGGAAGGGCGGAGTGTCGCTGCTGAATAAAGTGAAGACACTTCTCGACAACGACAACCCTATCGGTGCACTTACCGCAGCTATGAAAGCTCAGTGATCCGCTGTTCCGCTCTTAGTGAGACCTTTTCAAGCCATACACAGGAATCTTTGGAGGTTGTTTTAAACGAATAATGGTACAGAAGTCCGTCTAAATAAGCATAGCTTGCACCTCATATACCCCCTTATATCAGATTACTTAGTGTGAAGGAGTATGTGACAAATCACAATATCGCTGTCATTTTCTTTGAAAACTGATCAGACAGTCAACTACGCAAATTGAGGGTGATTTCTGTAATGATTAACCAACAATTCGCAGTTCGAAGAACTGTGGCTAGGGTTTGTCGTCCTGCAACCTTACGCTAAGCTCAGCAAGGTTTAGCATTTTTACAGTGTCATCCAATAACATCACTCGGATTTTTTTAAAGTGTAAAACCAGCTTAATTGGTTGTCATCCTGCATCATCGTACAAAACCTAACTAAAGTTCCATGTTACGCCAGTGGGTTTGTATAAGCAGTAAAGTCGTCAACTCGCAGACAAATGACCTGCACTCCGGCCCCAAGGAAATGTATAACGTTGAATTTTCTGCAAGGAGACTACACATTGTCTTAAACTCCATTACATCTACGTGTAATTCGCGTTACTACAGTATCTTGTAATAAGCGTCATGAGGTCCGAAGCCGAGCCCATCATGAAACTCAAGCGCAGGCATGAGTTAGATTTTGTATTACGCTTTCAACTCACAGAACCATGCAATTTCAGGCGGTCACGTATTGACAATATTTGAAAATTGCTAAAACTTGTTGGCACTTTTTGTTTCAGAATAAACATCGCTGTGGCTCCAATATCTATAATGTATTTAGAGCTTGGACGCTTAAAGCTTGCCGCACTAAGATACAACTGAATTATCTATGGTGTGAAGCTGCGGCTAAAAACTGATCCGTTCCATTGTTTTAAAGTATTATATAAATACTTTATTTATCGATATATCATTTAGTTAAATACAGAACTCGGTGGAAAATTCAGCAGTGGTCACAAATGAGCAGCCACTAAAGCTTGGTCAGTCGTTTTCTCTTCTGTTAGAGCGTAGAAGTCACCATTGATGAGCTGTGCAACCTGGACGCGATCGAGAAAGGCATGGTGGACGAAGACTGCCACGGTCAAGCGATTCACAGCAATCAACTTTACGCGCAATAGCTGGATTCGCCCGAAGCTTCATCACCTTTTTTTATTATATATATATGGATGAATATACACGTCTTTCCGACCGATAGTTAGGTGAGATTGTAAGTGTACAGCAAGCAACACTTTTTAAACCACACAACCCTTTATTTTAATATTTCCGCCAATCATATAATCTAAGGTTAGGGCTCCGGTTCCGACAGCTTCCGACAAAAATTTGTCGGAACCAATGACAAAATATGACTATGTCAATACAAATGTCAAGTTGTTAGGGCATTGCTGGCAGATTTTGACACTTCCGGTCTCTAGGTACTATCCTATGTTAGGCAAGTCGCCAGCTTAAGGCAGCACAAAAGTCTTAGTGGCTAGGAGTGCACAGTTGGAAAGCAAACGAAGCAGACATGAGCCTGGCATCATTCGTGCCAGCAAACACGCAGAAAGCGCGTACCACCGCGGTAAGCGCTTTTAAGCGTATGCTGGAAGAGGAGATGGTAAGTCTAGAGTTTGTGCAGGCTAGCATTGCGTCTGACACGACTGGCAAGCGCTTCGCCTCAATAATGGACCGCTTTGGGTTCTATCTGGCTACTAACGAAGGTAAGGAAGGCAAATTTGCACGCAACACTGCCGTTTCGTATTATAGAAATGTAAAGCTTTGGCTATTTGATCTGTATCCTCATCTAAGGGTTCCTACGGAGCTTCAGCTACTGAAGCAAAGTAGAACTCTAGATAAGCACTGTCTGAAAAGAGAGAAAGGAGGTATTGTTAACAAGGCGCCTCCTTGTACAAAGGAGGACCTGCGTGCACTTACACAATATGTCTACAGCAACGCTCGCGTGAAAGTCGACTACCAGGATGCTGCACTCGCGTGCCTGATGTGGCACTGCTTCGGGCGATCGTCGGACCTGGGGTACATCAAAAAGCAGCACGTGTCAGTTTTCAGCTGACGGTGTCTTCTACGTGCGTCTGCTGCGCGTCAAGACTGCCGAGGAGCAGAGACTAACGCTCGTGCCAGACAAG
>Contig_318
CCACTGTAAATGGTGTGTTAACAGGCTCTGCTGTACGTCTGTACTCGAGAATGGCCCAAGCAATCACCATAAACATAACGTACATTCCAATCATATCGGCGATTCCCAGCCACAACCAAATTCGCTGGGTAGGTACATCGAAGGAGTTTAACGAGTACTCACTCATGGTGCTCCCATAAGTCTGGCAATAGTCGACACCCTCGTATACACAGACGTTNAAAACTCGAGTCTGTGTACTGATTCACCGTTGCTGCGCGTAGACTCCAAGCCTGGGGACTAATCCAGTACATCCAGACCAAATAGTGTGGCATCTGGCCTCTCGTGATCACAAAACCACCAAAGAGGGTCATGAAATACAACGAGAGTTGGCTCACCGGGCCTGCCACATTCATATCTGGGAGTACGGACGCAAGCAAGAAGAACCACGCTGCAAAGACCATACTCGTCAGAAACATCACCAACTCAAACAATACGAACCCAGACACAGTCGAGACAAACCCACACATCCAGTAGATGATCGAGCCAAAGATCATTGTCTCCATTAGCGCCAGTGGGACCTGACTCACTGACGCTGCGAGAACAAAAGAAGAAGTTCGGTGAAAATTGGCTCCACGCTGTTTGTTAAACACGTCACGAAGGTCCATGAAGATCGGCATCTGCGAAGACTGTCCGACTGTCACGAAATTGATTGCCACGTAGATTATGCCAATGACCACCTGAACGTCCGATGCGTAGAGCTGGTAGAATGTACTACCGTTCAGAAGGCCCAGCAATACCGACATCAACAGACGACTTTTTATCAAGGCCTTATTGCGAAGTGTTACAGTCATTTGACGCCGAGTAAGTGTCGTCGGAATAGGATCCATGAATTTCTTCTTATCGACGAGCAGCGAAGGATCTAGCGGGGAGTTGAGCTCGATCCTCATTCGGTTGCAGATAGGCGATCGCCTGAACGCATCGGCAAGCTCGAATGCGGAGCCTGGACAGCCCCCCACCTCGTACTGCTGTTGCTTGTTCGTACCTAAATCCAACAAGAAATCTGCCACGTCACGATTCGCAAGACACCTGAAGCCCAGACTCTCGAAGTGGTTTAATGCCTCTGAGCGAGGACCGTGATACACCACGTACCCGTCGTTCAGCAAGATCACGTCGTCAAACAGCGCGAACACTTCTGGAGACGGTTGCAGTAGCGAGATGGCCACCGTCTTGTTCAGCGTCTTGGCCTGACTGCGCTGTGTCGAGATGAGGTCGAACGTCGCGGCGCTGTCCAGTCCCGTGCTGATCTCGTCCATCATGAGCACAAATTTGTTGCCGAACATCATCTCGCCTGTCGTCACGCGCTTACGTTCGCCACCCGATATGCCACGCAACATGGCGTTGCCTAGGATGGTGTTCTGGCAGTTTTCAAGACCAAGCTGACGGATGATCACGCCCGGATAATGTTTGTACATGGCTCGCAGCAAGTCGAGTGCCGATTGATTCTGCTCGGGTTTTCCATTCGAGTACAGCTGCTCCTCTGTCTTGGACAACGTATCTCCCGAGCACACGTTAGCGAACTCAAGCGTCTCCTTGACGGTGAGAGTGGGAAAGTGTTTGTCGTGTTGGTCCACGAAGGACACAAGCTGCGGCAGTCGTCTACAAAGCTCTTGTTGGGACGTGCCGTTGTAAGTCACCTGGCCATTGACTGAAATGCTAGTTGGGAATCTCCCACTCAAGATCTTGAGCAGTGACGACTTACCGGAGCCAGGCTGGCCCAACACCAATGTCATGGTGCCTGGCTACAGAACACCGCTCACGCTCCGTAGAATCTCCTTTTTCACAATGTGAGTCTTAGCAACCATCTTAGCTAGACCCGTCCTCGTTACATTCACGAGCGTAGGAAGCTCAGTCTTGAGATTTGTCTCGTCCTTGAGCACGATGTCAGCTGAGACGGCGACGTTGTGGAAGCGCACCTCAATCTTAGGAAGTGGCTGCCCGATTGCGGCCTCAATTTTCGTGGCGATGTTCTTGTGGAGGTTGATCGCTTCTACAGTAGTGCCATTAGTGCATCTCCACTATAGGGTGGTAAATCGTTCATTAGAGGTGCTTAGAGCCCCTGCTGCTAAATGGGGCAATTTAGAAATGACCCTGCTGTGGTAGGGCGCATCGTCAACTCTTGATAATGCACTCCACGACCTTGAACTGCAAGTTTCGCACGCAAACCCACCTCGTTTTGAGATCGGAGACTGCATAATCAAATGCATGGGTAATCAGACAAGACGATCCAAATTGATTTTTGGTTTTACTATAGCACAATAGATGATATTATTAATTTAGTGCTACGTATTACAATAGAACGGTGAAGCAGCAAAAAAACCGTGCAGAATAGAAATCAATACCGATCCTTACTAGATCTTCATGGCCGCTGTAACTTACAGTGTAAGAGCATCCACTGGCTTGTTTTCAGCTAATAGATTTTTTACACTGTTCAGTATTTGATCGCCACGGTTTGCCGCATACCGCAATATTTACGCTTCTAGAAGTATATACCTGGGTTCGGTAACCAGCAGAGTGAGAACAGGCCTCCAATTCTCAGTAACTGGGCTCGCTATCATGACCCCGAGTTTATCCGGCGTTATCTTGGCATTGATCCAATTCTTAAAGAGTCGAGATTGTAGCTTCTCAAGAAGTTGTGCCACACCAGTGTCCGTTCTGACTGCTTTGTCCATGCGAGCGATTGGAATAGCACACCAAAATCTGTCTCTTTGTTGTGAGGTTCTTTCATCAAGAGATTTAAGGTCTCCTTTGCGGAAAGCGTCTTCTTTACATCATTGCTGTAGTCGCAGGAGTACCGAAGCCATGCGATTAGCTCTGGTCGATAGAGATCGTCTGAGACGTTGTCTGCGAGGTGTAGCGTGGTAAATACTTCGGACGGAGTTTCTAGGGCCTGCAACCAGACCGTATTCATCATTTTGTGACTGGATTTCGCTGCGCGGAACATGTATAGCTGCAACGTGTTGGCAAGGTTCTTCATGCCCTCAACACGGCTAAGTGTCTGGAAGAGATTTATCAGGTCTTCGTTCGATTGGCGACTATGCCAAAGCAGATTGAATAAATGGTGCGTGGAGAACTGCTCAGTCCCTTTAGTCGCCATGAACTTGTTCGCGTACTGGAGCCAGTCAATGAAAGCCTTGCTGCTGCTGGTGAATTTAGTGGTGGCTTCTCCGAAGTGTAAGCGGTTGAAAACACTTGTAGGGTTCATGCTCACTTTCTTCATTAACTTGATCAAGACCTCATCGCCAAAACGAGAAATACTTGATGTGGTAGTCCTCTCTTCTCCGGAGACAATATTTTGTTTAACTTCGTTCGTCGTCGATCTTAATAAACTTGGTGAAGTTGATGTTTTCTTCAACGCGACAGGCTCGTGTTGGCTGAAGATAGCGATATCGGCTTTGTCAGAGTAGACATGTGCTGAGATAGAAGCAAGTCCAGCGACGAGACATACGACCGAGAAGAAGATGCCGAGCAAGCGCATCATATCTGCGCAAGTGTGTGCTTGTCAGTAGAATGCAAAGTGGGTTTGTCTAGACTTGACAGCCCACTACACTCTAGTCCAGACAACTGGATCAGCAGTGCTGACTGCGCAATTGCACTTCAGATCCAATCCCGGAATCTGTGAGCCTCATGGATCATGGGATTGGAGATACCCTGACTGCTCATCATGAACCTCATTGTACAGTAGTGCTCGGGGTACGGGTTTCAATGTAAATCTTGATGACGATCACAGTGATGTTCCTGCAGGAGCCATTAACTGACTTATAGGCAACCCGGAGCAAATGTTCCGGGAGAGTACACCGGTCCGGATGAAATTGTTCGTTAAACTCGAACCGATTGCGACAGAAAGTGAAATTCGTTGATTTTATGTGGTTTATTGACATTCCACCTGCAATACACAATACGTCATAAGATCAGACAAAGAGATGATGCACGCGTATCGTGGCAGGGCAAATCAATTAATTAGTTTAACTCTTGTTAATAACTCATATCACCATGTTTCACTTTGTCCCGCAAATGGCAGCCCCTTCGGTAAAATATATCCGCTCACACGAAGGTCAATGGGGTACCGAGATACAATCGGGATTTGTGGACAAAGGAAAGGAAAATACCTGGTAGGCCAGGAGCAATCTTGCGTAATGCATATGAAAAGAAACGAACTTATAAGTCAGTACGTGAATGCGTCGTCAGTGATTATTAAATGCTGATAATATCATATTATGAAGCCTTACATAAAAAAAAAACCGAAAGGTTTTATCAGGATAAAAATAAGGATATATTGTCTTTTTTTTATCTTTTTATCGGTCTAAGCCTTGTAAATCGGATAGCACACGTTAGAAACACCCCTTCCCCCAGCCCCCCCCCCNAAAAAAAAAAAAACATTCATGTGGTGGATTAAGTGCACGCCGCCTCCGGTTAATCTATGACGTCGGTGTCGATGCCCCACAGTGTAGTCTAGCCCCTCCCCCATCACAGTAAGGACGTTCGACGATGTTGCCGTTTTCACAGTGACGGAAGCAGGGTCCTAAAATGTTATTTTTAATAAATATATTTTTAGTTTGCAGTATTAAAATAATTTATTTTTGAGCTCCCACTTCAAAATCAAATAATTAATTCTGCGCTCTCTCCAGGCAGTAACCTTAAACCGGGCACGATGGAGCCCTACGGACCAGCGGTCCAGCTAAACCGCAATCTACAATCGATCTGCCGCGCTCTTGCCCTCTCATTTTGATGGTTGGTCGCTGAACCGAGCCTACTGGAACGCTGCCACAGTCCGAAAGGTTGTGCGTGGTGAGGCTCCCACCAACTAGACGAGTATCAGCCCACTGTATATTGCATACAATAACACCAATAATTTTTGCATCCGTGGTGCTCCAAGCACTTAAAATTATTTTTATTGCTGTTCTGCCAGTCTCAATAAAAATAACATTTTCGGAGCCTCTGGACGGAAAGAACAGCCAATACTAGCTTTGGAAGACAGTGGTTCGGATAAACATTCTTCCAGTGACACGAAAACGTGACCAACAAAGGAAGCGGGTGTGTGCTAAAGTGCATAAGCTCCTATGGGGAATCGCCCATGTACGTGCCTCCAAAACAGTCATCCAGTTCTCCAGCAATCGTTGCTGGCTCATTACCCAAACGCAAAACAGAAGACCACCGTTTAGTACCCTCCGCCTTGTATTAAGAATGGTTTGCGCCCTTTCAAATTGTAAGAGAGAGATAAAAGGATAAGACAAATTAAAATATTGTATCCATATTTTTATCCTTGATAACTATATTTAAAAAAAATTGTGCAGTTAGTGCTGGCTAGCCAGACCGGTTACCGAACTGCTACCAAAAGTCCGCAAACCAATTAACTAGATAGATGCCAGCTAGTTTAAAGATACAATGAGCCAATTGCAGCGGTTGCTGTGTTTGTTCTAGCTCCATTACTGCATGACCCAACTTACTTGTTTACTGCATTGACATTTTGTACAAATTAACTGCACTGGCATTCGCTCGCATTTCGCCACTACAAATCATACATACATAATCAGTACAGATCTCTCAGCGAACTGTAGGGATACTAAACTGATGCACTGTACTTTTGATTGTTTTACGAATGTTAAGCAAGTAAGTACCGTATTAATCCGTTGGATCCATTTTTCGGGATTCCACAAGCTGCGACGAAGGTCATTTTAAAACTGAGCAAAGTTACGCTAGTTTTTTTAAWTMRCAGGCGCKTGKTKCTATGCAGGAGTTAAACTGACAGTTCGCTTAGCTGTACAAAGTGACAGTGCGTTCGTAAAGTGGTTGAATGGGGCGTGCGTTCTTTCCACTGACGGTTACGTCAAGCTCAGCAAGATTCGCTTTGATGCGATCATATTGAGCTGAGGATATCCGAGCAGGCTTGCGAATCAACCACCAATCCACAAACTCGGTGCACGGCGGGGTTTTCAAGCTACCCGCGTAGTTGAAGAGGTGGCTTTTGCCAATATAATCGCTAAGTAGCTCCGAATACGAGCCCCTGCGTAAAAATTAGCACTAAGCCAATGATTGTCTAAAATATGTAGAAAATATAAACGTACAGGGTAGTATTCTTCGTGACGTCGCTCATTGCATCCACAAGAACATCTACTGCTGGTTCGGTGACTTCTTCATCAGTCTTCTCGATAAAGAGTCCGATCACGAGAGCTGCCGAACCGTCTGCGTTCTTGTGCACAAAATGGATTTCGCCATCAAACGCTTTGCCATTGAAGGTATGCTCGGAAGGGGCATGTACATGGAACTGGGCGAAGCTATACGAGATCTTCTTTACCGTAACAGAGCAATTGCCTTAATGAGTTGTCAGCTGAAAGTATCTTTGTTAGTAGAAAATCTGTAAAGCTCACGAACCTCCGTTTCCTGCCGCCATGTAAGAGTCTGAGGCCACTGTCATGGTATAGCGCGGGCACGAACCAAAGAACGCCAATGGGGGAGCAGCATGCAAACTACACAAATTGGGTGTTGCTACGTCAATAGGCGATTGCTTGGTACCGCCACACGTCGGATAGGCCTTAGGCCATTCGGACGGACTCAACGCATCTGAATCGTTCCTGTAGGTGAATTCTGGATCTCCAGCCAGAGCACTGACAA
>Contig_319
TCTCGAGGCTGCATCCCCGTCTGCAAACGTCCGTGAACCGACCTCTCCAGCATCTGCAACCGAGCAAGGATCTCTCGGTTCGACTGACGCAGCTGCGCACTTTCCCCGGTGGCCCGGGCAGTCTGATCGAGAGCCTCATCCAACTCCTGCTGGACATCCCAGTAGCTGTTCAGCAAGTCGTTCTCGCTCTGGGCAGCCAGAGCGCGAGTGCTATCGACGCGACGGCCCTCCTCCTGTTGTTGACGCTGCCGGAGATACCCGCTGGATTGTTGAGTACATCGTTGCCCACGAAGATCCACTTCGCGCTCCCAAACGTCATCGTGGGCTCGCCCACGATGTTCCAGCCGACCGTCGCTATCGGGTACGTTGGCTCGGGTTTCCTCCCGACGAGGATACGTGGGAGCCTCGCGCCAATCTCCTTCGGGACGTCCCGAATGTGGTCCAGGCGTATGAGTCCAGCCTCGCTGCAAACCACCTTGTGACACATGCCAGCTCGCACGAGGAGAGCGACTCGAGCGATCACGCGAACGTGATCGAGACCGATGACTTGGTCGACCACGTGAACGGGACCGAGATCTGCGATTTGTGCGACCACGCGAACGTGATCGAGAACGACGACTTGAGCGGCCGCGCGAACGAGACCGAGTCCGATGCCAAGAATCTTCACGTGCAGGGCGTCGGCGTGAGCCGGCGCGATTAGAGGCGCGCACGTTCTCGGCCAACGAGCGACGATACTTCTCGATCCACCCGTGTTCTTGTTCACCGAGCGGATACTCGGCGATGTGGCTTCTCCACTCCTCGACAGTCGGACGCGATCCAGTCCAAGTGCCACAACCTTCAGCGACCCTCACGTAGCAGATGCGGCGCATGTCCTCCCATGCGCTGGTGCAGACGCGCTCACGGAGCTCCGTGAGCGAGTGCTCCTTGACGATCTCCTCGCGGTACACCAGCCAGCCGACGAAGCTCTCCCCTTCTTCCTGCGTCCGGTTCCAACGCCGGATGAAGGCGCACCACGACTCCTGCAATGCGCCATATGCGACACCCTCGACAGGCTTCTGACGCAGTCCTCGGAAGCGCCGGAAGTGATCCTTCATCGTGTCCAGTGTGTCCGGAGCCCGCGCTCCGGATATGTCATAGAGAGCCCATGCCCGGAGCTGGTCGTCCATCACGCGCGTGCCCCGTGCCGCTGCGGTCGACGACGTCGCCGTCGTCGGTGTCCCCGTCCGCTGTTGATCCATCGTGCTGTTCGTCGTCTTCTCCGCAAGTCAAGTTATGTCGCTCCTGCGCTTCGCAGGAGATGTCTCCGTCTCTGTTTCGCTCCGCCCGTTAGCCAAGTCCCCGTTCGCCATCCTCACGCAGATTGATTTGTTCTTCGCCCACTGCTTATGTTGCGTAAGTGCAACTTTAAGAGGGGGGGTAATGTAATGGGCCCCTCCATTACATAAGTAGGTAGATTTCTTTACAAAAGTAGGTGCATCAGCACACGACTAGCGTGTGCTGAAATGCTGTCATGCCATTGGCTGATATATGGGGAGCCAGACCCATTATTAGCCAATTGGACTATGACGTGTATTTGAGTGGCCAGGGCTGTGGCCTTGGTCCTAAAATAAAGTCAGAGTTGATTTTTCCTTAAACCTAAGACTCAGTCGTCCTATTGCGAGCTTCCTCAACACTATAGTGTAAGCAAGTAACGGAGTAAATACCTGGCCCGTTACAGGAGGAACCTCATCATACAAAACTTTTGAATATTAGCCACTAGATTGTAGGTCAGTACCATCCAATCGGCATACCTTCCACGGGTAAATGCTTCCATACTTCATCTGGCCCATCGAAGTAGTCGACAAGATGCGTAGCGTTTGGTCTTCTTGACCAGCCTCCTGGCGTGAAGTATCGGTTTTGGCTGGATAGCCCTTTAGGTCGCTCGAATTGCCATCCTAACCTTTTTAGCTTCGTCTAGAGCTTGCCCCAAGTTATTGGCCGGATGTGCTTCCGCTTTGGCATGAGGCTGTTCTTGCTGATGTCCGTCCGACTCGCAAATGGCGCGAAATTTGCGCGCCGCTCGCTCTCTTTAAATCTCGAAAAAGTCGTAGCCACGAATTATNTGCCCCGAGGTTAGCAACGTGATTCTAAAACTTTATAATTCAGTGGACACTTGAAGTTTGTATGGAAACACTTACTTTTTCTACTGAGGAAAATGGCCTTTTTGTTATCCTGTAGAATATAGGATACGAAAATTTATATCCTGTAGAATACAGGCGGCGGGGCTAGAGGGGTTAAGTCGAGTTGTGTTAGTTGTTATAATAGCACATTCACAGTTTGTGATGGCAGAGTGATTTGCTGCAAAACCTGCTCAGCTCACTACAGTATCAATGCCGTAATCAATCGGAGGGCCACTCTGACTGACGCCATGCCAACACGCCACAACATCGCTAAGGGGATGGCGTTGGCTGTCTTTGTGGCAGCGATCATCGCGGCCTTGGCTGCCGCGAAACCAGAGCCAATTGCATCGGATACTTGGATTTTGCCTCTTTCGCATCAGGGCGATGTCAACCACAGGCGGTTGCTGAGGGCCGCAGATGAAGATAGGGTAATAAGTACGTCGACGGTGGAGAGTCTGGTCAAGTCTGCCGTCTCCACTGAGCAACTCAAGGCGTGGGCCAAGAAGGGTGATACAACGAACTACGTTTTCAAGGCGTTGCAGCTCCAGAAGGCGGGGGATAACCTTCTGGATAACCCGCAGCTGGCCGCTCTGATCAGCTACTTGAGGTTATTTAACGAGGCAAACCCCGCCAAAAAGACGACTTTGATCGCGACGCTCACGACTCACTATGGCAACCAAGACCTGGCCAGGATCATTGAAGCGGGACAGCAGGTTCCAAAGACCGCTCGGATGGCGAATCGATTGCAGACTGAGCAGATCCAGCTCTGGATGGGTCAAGGCAAAAGCCCCGAGCAAGTCTTTGGGCTTCTGAAGCTGAACAAGTTTTGGCCATTTGGTTGGGTGTCGTCCGACCTTTTCAGTAAGCCTGGACTCACCACTTGGATCAAATATCTGGATGATTTTAACGAGGCGAATCCCGATAAGAAGAAGACGTTGATCTCGATTCTGTCAGCTCGATACAGCGACAAAACACTAGCGAATATGTTGATCGAGGCGAACAAGGTTCGTGGTACGAGCAGCATCGCCAAGCGAATTCAAACCGAGCAGACACAACTTTGGTTAAAAAAAGGCCTCCAGCCTGACGACATCTTCACGATGTTGCAGCTGGAGAAGGCAGGAGATACGCTTTTCGAGAACCCTCTCTTCAGTGCTTGGATCAAGTACGCGGACGATTTCCGATTGCTTTACGACACCGGCCTAGCCACCATGTCCACTTTGATCAGCCACTACAGCGATGAAGCCGTGGCGAAGATGATCGTGAAGGCGAATGGGAATCCAAATACGATAAATATCGGCCAACGACTGGAGTCCGAACTGCAACGAGATTGGCGGTTGGCTAGACAGTCCCCATACGATGTCTTTATTATGATGAACCTTGACGTGACATTGGATAAGGTGTTTGAAAACCCGCTTTTCGGCATTTGGTACAACTACGGGCGCTATGTTACTGAAATGAATCTCGGAAAAACGTGGAACCCGGCCGTGGCATTGACACGCGTATATGGCAGCGACAGAAAGCTTGCCGACGTGCTCATGGCGGCGGAGAAAGTGCCGAGTACCAAAGCGATGGCTGCGGAGCTACAAAACTGGCAGGTCACCCTATGGCTGTATAGAATGCTGGAACCGCGAAGGGTTTACTCTCTGTTGCGTGTAGACGAGGGTGCGAGCCGTAATCTATTCAGGGAATACGTTGAGGCGTACGAGGAGGTGGTACGGATTCTTTCAAGAAATACTTGATAATTTACATGTCAGTCGCGGACGTTTGCGTGCTCAATTTAGCCTCTCTTCGTGAATAAACTTTTTCCATCTTTATTCATGCTCCATGTACATGTTTTAGACTAAGATTATACATCTGTCAAACTATAGTCGGAATTTCGGAAGAAAGCTACAGTATTGCAGAAAAGCCCAAACATATTTTTTTTGCGCTACCAGTCCAACAGCTCAAGAAATTTAAGAATGCTGACGCTTTCTTGTGTATTGCTCGGGTTTGGTGGCTCTCCTTTTGCTGTAAATGTCCAGGGAGATAAGACGATTGGTGATCTGAAAACGCTGGTCGCAAAGGAGCAGAATAATGCGCTTCAGTGTGCCCCCAGCGAGCTTGAACTACACTTGGCCATAAAAGATGGCGCGTGGCTGGCACGCGACGACTAATTCGTGATTAAGCTCGAAAATGGGGTTGATGATGAAGAAGTTGCTAAGTTGACATCTGGGGCGCCGACGGATCCGAAAACTTCCCTCTTAAGCTGGTGGGGGGATAAACACATACCGCATCTTTCCTCTGGGCAAGTCCACGTGTTCGTTAAGATTCCGGTCCGATACCATCCGCAACGATGGAGCACCAATGTTACAATTCTCGACGCTATGGACACTCAGATTTCACGCCTGTTGTATCGATCTTCATCTGCTTTCGGATACAATGGGTACTACGACCCCGAGCTCCGAACTGCCGGAAAAGATATCCTGGTTTGGTACGAAGGGAAAACGTTAAAAGCCCGAGTTTGATTTAAGACATGTATGTGCGCTCGCTACTTTTTTATATTAGTAGTGCTGTTTTTGATATTGGCGCTCGATGATCAGAGAGAACGGCTTTATTTTTTTGAGACCGACCTACACGAAAAAGTTGTTACGGAGTTCTCTCCACTAGAAGGACTTGCAATCCATAGCAAGGTAGTGGAAGTGCCCGGGGTGCCAACAGAGTTGCGGCCGGTCTCTGAGTTTGACTGTGAAGCAAAGACGATAGAGTTTCCAGCCGGAAATCGTGTCTTCTTTGGTGAACTACACCACGGATAGCGGCTCGAAGACAGCGACCTTTTCGGGATTTACGGCTACGCTTGCAACTGGTGTTTGGTGACAAAATGTAGCTTCCGGCAACGACCAAGCTATCAGAGATACGCCTTGAATAAAATTTGTCGCCTTGCTTTATCGCGACAAATGGCTGCGTATTACGGTACATCGTGTGACGTTCCAGTAATGAACATTCGAGCTCAGTCAATTTCAGAGCATCCCGTCGTCGACGACAGGTTTGAGGTAAGCTCGACATCTCCCATATTTAAACTATTATTTTGTCTTTTGTGTAGCTAATCTTGGTTTTCTCACTTGTAGATAAAGCTGGTTATTCGAGCGATTGACGTTCAGTGCGGTAAGCTGATTCTGGATCGGTTAAAAGAAGGAGCGAAAGTATCTCCCGATGGCATTTCTCTAAAACATTCATAATTCTTCGTTGGATCATTTTGATATTGAGTTATCGACAATACCTGCATTAAACTTAAAAAAAAGTGTAGTGCTTAACCCCTTGGTTCCCGGAATTTTGGACCCCAAACACGTTAGTTACGGTACGTCTATGTCATAAATTACGACGTACGTATTCACTGAATTATTGTATGTTGTGCATAGACGTCTGCGGGAAGCGCTATAAAGTCTCAACAGGTTTTGTTTTCAATGTCGTAACTTATACACTTTGTCAGCGCCATCCAGAGACTCAATGTCGTCACTGACACCTTAACCAGAAAAAAAAGACGCCCACAGTGACACAAAGTATCCAGTCAGAGGAAAAAGACGACACAAATCAGCAAAAAGTGCATTTCGATTCAACAAAAGCTGCCACTCATCAAAGCTGCCACCTAACTCTTGTGCACGGACGGAACTAACTCCTGATCGCCTGCACCTCAGTTTCCCTCTCCCTCGTCGTCTGCATCTCCATTGTGTAGCTGGAGCTCTCGTCGGGTCTTCTTCCTCTGCCCAACTGCCTGCCCGGGACGGCGTAGCACAACTTTCGCTCCTAGTGCAGCAGGGATCGACTGGCCACAGTCAAATTCTTCATGCCAGATCGCAAAGCAGGTCTTTGCCTCGCCCCTGTACGTGTGCCTGATTTTGTTGCAGAGCCAACATTTTGCGTTGTCCACCAAGCATCGCTCGCAGAAGATTGTAGTTGCAAATGACTTCTTCTTCTTGTTGGTCCTTAAAAGGGCGCAAACTTTGCAGGATCTCTGGCGACGTTTCTGCACGCCGGCTAACCGTCACCCAATCATCGGACTGCTCAACTTCATGGGCGAGGCGAACCGGAGTACGTTTGCGCTTCTGGCAATGTGATGGCGGCGTCGCCAAAATCCCAGCAAAGTCTTCAGCCTTCAACTGAAGCAATTGGTTCTGGAGAACACAGAACCACTCCCCACGTGCCATCGCAGTAGTTCCNTGAAAGCCGAGCCGTTTCCTTGTGCGAAAGGTTAGCATTTACCAACGCAAGATCCACCAACCCCAAGAAGAGGCTCATATAATACTTCTGGAACTTGGTCGACGTCTGCAACGAGAATTTCTGGAGG
>Contig_320
TGATCGTAATAGTGTTCAACAAATTGCTCGTCAACGATCGTTATCGTTATCAATTACAAGCTGCTCCCGAGGACGCGTCCTTGAGCCGAGGGAGTTATGGGGATCTCTCCACTGTCCGTTCGCGAGTGCTGACCTTCTTTACCACTCGGTGTCGACGTGTGGGTAGTAGAAGGCAGGGCAACCCCGCGTGGTCTGATGTGAGTCATGCGATCGTACTCGTCGTCTCCGAGCTGCCTATCTTCTCTCTTTGCGTCACCACCGTACATGTCCTCCTTGCATCCACCCACGTTGTCAACGGTGGCGGGTGAAGAGGGTACAATACTCGAGTTATGACCCAGATGGATGATCTCACGCAGCTTACGATGAAACCGATCTCGATACGGCTTGGGTGGCATCGCAGAGATCCCATCTGGGTCTTTTCTAAACAACACAGTCTTGAGGAATCGCTCGAGTCTTTTCGACCAATTCCACGTCTGCAGCATGTCGATGACCCCGATGTAGTAGAAGCCCGGCCCGATCACCACCTCGGCAGCACGCAGACACTGCGTCGACTGCTTGACCCGTTCAGAGGTCCCTACTGTACTATTGCTACCGTCAGACGGCTTCCGTGGAGATCCTGGCTTCTCTGTGAAGCTGTCGGGCGGTAGGAAGACACTCCCGTCTCTCGTGAGGATGTTGTGTCGATTCACTAAATAGCTCACTTCAATCAGCCCGAGAAGCAGCGAGTAGTCCATGACGCCATGCGCACACAGGAAGTCACTGTCCCGCATAAGTTGCGCGAGCAGTTTCCGTCCTGCCTTCTTGCCGAAGCGCAACTTCATCGTGAGGTCCATATCTTTCAGCNACCACATTGGGCTCGTGTGGAGCTCCCGCGCGATTGGGACAGACGTTGCGGCGCGATCTGTCGCCCCCCACAGTGCTCGAGCGAGTGGCTGAGCCACCGCAACGGAAGCTGAGATTGCAGTGGCGACACGTGGCTTCGGCGCCTCGACGAGGTTTCTGGGCGTTGCGATCCACCCACGATCCTTTGATGTCGTAGCGCTGGTGGATGGAGATGCCCTGCTGCACGTCAAAGACGTTCTCCATGACCACAAAGAACGTCGGACGCCCATACAGTTCGAGGCAATAGCTGCCGAGGAACCGCGTGAGGAAGCTCTCGCCGCTCTGCTCCTCGATGTATACAGTATACTCGTTCAGAATGCTGTGCAGAAACCCACTTTCCGAGCGTGTCAAGGACTTGACGACGTAGCTGCGATCCGACGAGTAATAGACGAACGAGCCACTCGCTCCTTCGCTCACTTTGGGTGTCGTACAGGACCGTAGAGAGCAGAGATACGCGTCGTCGTCGATGCCGTAGAAACGCCGGATACGCTGGAATGCCAGCGGATGAAACGCTGTAAACCGACACTGGTGCAAAGCCGCGTCTTCGGGTGATGGCTGCACCATGAAAGAGTACTGTACTGGTCCGTGCTCAGAGTGATGGTCTATCTGCTCGACAGGAGAGCTCGAAGGAGACGGGTACTGTCCCAGTGTACTGGTTATCCTCACCGCCTTAGCGATACCGTGAGTGGTGTAGAACACGAGCTCGTCTAGCAGAGCCAGGTTCATCTGAGGCCGGACAGCGTCGTCATCTTCCTCGTCCTCGTCCTCGACACTCGAGAGCTTTGGAGTCCTAGTCCCGTCGGCTACCACGCTAGACTTGTCTTTATGTTTCTTGTGCTGTGGATGTTTGTATAGACACCACAAGATGAAAGGAACACTGCCACGATACGACAGTAAGAATGCAAACAACCGAGAGAGTCGTCGAGCTTGTGTGGCTGAGGGAGTGAGCCAATAGGCTCCATAGACTCCCCATAGCAAGGCAGAGTAGGCAATCAATGTTACAGTCGTCACAAACCCCTCGCGTAACAATACTCGTCTGTTTCGAAGAGTTGCGGAGACACCTCGTCGCAATCGTCCATACGACACCAACGTCACGTACAGGTTGGCGACCATCGAGATGGTAGCGGGAGTGACAATGAAGACCCAAATGCCAGTGGTCGACCCACTTGGCTGCTTGTAGCTGATGTGGTCGCTTCGTGCTTGAGTATCGGCTCCTACCCAACAGAAATTCCCCACCGCGACGGGAGATCCGAAACTGTTGGACACGCACATAATGACTGCACTTGCGAGGGCTGTGACGTGTGCAATTCCCTGGTATTTGTGGCGATTCAATCGCGGAGACGTGAATGGATTTGTCATCTTCCCCACAAGCGATTAAGATTTAGAAACAGAATAAAAATTAGCGATTTGAAACGTACCAAATAATATAAATCTAGAGCTGTGCAGGTCGTCCAGGCGCTGGAGCACATGATAAGGTACTCTCGTGCTGTCGATAGCTGTTAAAGTTGAAGGGTCAGGGACAATACAATGGAGTGTCAAAAGCAAGACTGTAGCGTACCCATCGACAGGAGAGATCGCTCCCTACGCCAGCCCCTAGTCGATTCCATGCTGGTTCTAGGAGAAACGAAATCGCGAGGCAGAACTCACACAGCGCTAAGTTTAGGAGTAAAATGTGCATGTGTCGGCGATACCATTTGGTACTGAGATAGGAAAGAATGATCACACCACACATAGATAGGGACCCAACTGACCCTAACAAGAGGCCGCTCTGAATCCCCGTCGCCTCGAGAATCTCGTCGTAGAAACACAAGGCACTCGCTCCCAGAGATATCGACAGCATAAATACTCCAAATGACATCACCAATTGACTCTTTTGTGCCTCGGCGGTGGGAGCACGAAGCAAATCTGCTACCACACGAACGCCAGGCTCTGCCGGTGGCTGAGCTGTTGCACTCCCGCGGGGACTAGGAGCTACTGGCGGTGGTGTGCCCTGTTCCTCATCAGCTTTATGACCTCCATTTTTGATGTGGTTGCACCCCAGTGCGAGAGGTTTTTCATATACTTGTGGCTGTGGACTGTCGGAGATACGCGCTGGCGGTCGCAGCTCGTCGTCGTCCAAGCTCGCATCTATAGCAGCCGGCGTCATCAACACGTACGGTGAAAGGCTGCGGCGAAACAGGATCGAAGATTCGACGGTGACGTGACAAATACGCAGGGTCCACCAACAAGCAAAGAGGAAATAGCATGTGCAGGTTTAGTACAAGTCCGTTACGTTGCCATTGCGTCCCTTCATGTGCAATCTGCGACTTGAGAGGCTACCTAAAATACCCTCCACAGATTGCAGTGCAGGCTTTCGGTAACCTAGAGTCACTATGGCAAGTAAATGCCCTTCACTAGAACACCTTCAGGTCTGGACGCCGCTCGTAGAAGTATTTGCTGTATGCGCTCCAAATTCCATATGTGTACGGTTTAGACTTGATAGTCTCTATCTTGACCTTGAACACGTTTTCCATCGCATCTGCTGGCCAGAAGTGATTGTCGAACCATTTACCAAACAGCGCATTCTCCAGCTTAACCGCAATTTCTTTCTTTTTCCCGATCTTATCCCTTTAAATCATACCGAACAGCGCTGCGTCCGTGTAGTGCTTTGAGAGAACCTCAAGTGTTGCCTTTTCCCAGTCGTTTTTGTTGGTGATCGTTCTGACGTACTGGAACATGTGCCAAACCCAGACTTCGAAATAACGTTACCTTTTCCATTGGCGAGCTGTAGTTTAGCGAATGCGCTGGGGGCAGATTGTCCCTCGCTTGCTAGTTTAAGGAGCTTTAGCGACTTTGGTTCCTTGAAAGGAAGAAGTCCTACCCTCACCTCCTCATCCTCCGATAATTTGGTACTTCTCAATAGCCTTGTAGGGAACGTGAGACTGTCAGTGTTCCCAGGAGAGCCACCAACAGCCAGAGAATCCCGTAGAATGGCGTCTTTTCCAGCAAATGCCATAGCGCTCGCCAAAATTGCCATGATGGCCATGAGGAACATCTTGTAAAGAGGCATGCTGTCGTAGCGTTGAGGGGCGGATATCACTGAAGGTTGTGCACTGGTAGAGCAAAAGAAAATGTGTGCTTATAATCATGTTCATCCGAATTGATAAAAGTACTCTACGGTGGTGTACATATTCTGATCGGTGCCGGTTTCACAGGCACATCATTTAACTTCATTTATTGGCTACAGGTACTATAATACTTCGTAGTTCTTACATAAAAAGCTGCTGTTAACCAACATGAGTACAGGTATTTGTCACTATGTTTACGTGTTTAGTCACGATACATTACCGGTACCATAATGTCAAAGTTTTATTCAAACAAACTAAGATCCGGCTCTTGCAGAAAAAAACACCCTCAAGAAAAAAACCATTTTGCCCCCGTTTTTTACATTCCCGATGGGATGGGTGTCATGGGCCTCAAATCTCGAAAACCCACAAGTGCCTTGTCGCGGTCTCCTTCTCTTGTCGGGGTCGTGTATCTTGCGAAAGCCGACGTAGGAACTTAGACGTATTAAATGTGTAAAATATACTTGTTTCTTATTTGTTTTTCTTGAGCACTTCTCGTAAAAGAAGGAAATTCACGACTGAGAGCTCTCTCACCAGCTCTCTACCTAGCCAAAGTACCTCCTACCAGCACCAGTACCTCTAGTTGTCGTTCGTAAACGGAGTCAGCTTACCACTGTCTGGACGCCTTCGTTCCGTTTTAGACTAGGGACGAGGTAGCCGGCGACGGGGAACGAGACTGATCGGGCCTGTCACTCTTCTTACGCCGCTCGCTAAATTGGCGTAGGCAGTCGTCCAGAATAGCGAGTCCTTCCTCTAGCCGAAGACTGGACATTTCTCCCCGACTGCCGCTCGGAGTCCTCGCCGAGCCTCATCCTTTCCAGCAGGTCCAATCGCCGAGTCGACAGGCAGATCTGGAACGATCGACCTCGTTCCAATCGAAGTCGAATCCGAATTTTCTTGCGCCACCGAGGTCGTACCATTAGGACCTGCACGCAAATGGTCGAGGCTAGCTCTCTCTCTCCTTTCTCGTAGCTCCTTCCGACTTTCAAGCTTAGCGCACCCCTTTTGTGCGGCCTCAATTCCAGAGCCGTCGACAGTCTTTACCCGCGACGCCCAGTAGTACCGCGTAGCGTGGCTATAACAGCCCAGTACCAAGATGAACACGTCCCCAATTAGACTCGCGACCAGTACCACGTCCACCACTAGGGTAGCTAAGGCGACACCCATCCAACCACATAGGGCACCTTCCACGCCTTCGTAAAATACTCTAGGCAGGTAAAACACAAGCGACAATAACAGTTGTCCCACTAGACACGCGCCCATCAGGTACTCGCCCACTCGATCGATCGAGGCAACCGCAGCCTCAGCTATCGCCTTCGTGTAACGACAGCACGACGTCCACACAAGTTGCATCACATCTGGAACGAAGAGACAGATCGAGTGGTGCCACGCCTCACACCATCTGAGACACAACAGTCCGAAAGTGCCGAAGCGGGGTTCATACTTTCTTAACACAGCCATGGGAACGAGGAACATCAGCGTGACCAAAGTGCACGCATATTCTCTCGGGTGCAGCTCTTGAGCGTTGGCTCCACGGACGGTAGTGACAAATCGGTCACTACAAGTATACCAGAAGAAGCAGACGGTAGAGCCACAGTCCACCAGGCTTGCACTGAAAGCCCATCCCACATTGCGTAAAGGCGTCGTGACCACCCACACTGCTATCCCAGCTACGGCGCAGACCACCATAGCTCCTGTTTCGATTTCCGGGAACGTCACGACTGGAGCCGCCGCTTCGATTCCATCGAACCAGCTCCTCAGCACTTCCATCATTTCAGACTGGCACATCGTCAGTTAGGAAAGGTCTTCCGGGCGTCGTCCGTTGACACCCCTTCCCAAGTAGCGTCAGTGTCGCCCAAGTCGTTTCCTTTCATCTCGTTCCATTTTTGCACCCCGTCGCGGGCGTCCTATTTCCAACGTCCGTCAGCCACCATCCGAGCAAATGCGACGCATCTTTCAGTTTCCAACAATCTCCACGTAGAACACCTCCCAGCTACAACTTCTCAGCAGCCAGCATGTCCAAGCGTCTCACTGTCGCGGAGCGCCGGCGGTTCAAGCGATTCTTCGACGCGGCCCTAGAGTATGACGAGCATGGAACGCCAGGGGACGACGCTAAGACCATCAAGCGGGAGTTCTGGGACGCGTTGAAGGCGCACCTGGGCGGCAACGGCCTCTCCACTGGTCTGGAGCACATGGAGCGGTTGGTCGACGATCTCATGGAAGGTTGACCCTCCATCGCATTGCGCGGTCCCGTGGTAGCTATGCCGTCAACGTCAGGAGTCTCGCCCGAGCCGTCCACGCCTGCTAAATCGTCTACCTCCTCCTCCACTTCGTCGGCAAAGAAGCCTGTTCGCGGGAAGCGGAAAACTCGCCACGGGCCACCCCCAATCAAGTCATCTAAGAAGCTGCGGAGCAGTGACAAGCCGACGTCTTCGCTCGTTCCTTCTGCCGAGTACAAGGCGCTGGTTGACTTGAACCTCGATGC
>Contig_321
AGCTTGTAGCTATACCCTATTTAAACTCATCCTACTCCAACTGATTCAGACGATTAGTCGACAGGGGAGCAAACCGGCAGAATGTGGCTCTTAAACTAATTCCACAGTCATCGCACGCACGATTTCGACCCGAACAGGACAGGTGCAACTTGGAATCAATCATGCGCGGAATACAGTTTTTCCTACTGGCGCTGGCAAGCAATTGTAAGTGCTGATAAAACTGTCGAGACTTCAAACTTGGTGATTGGATCACCTTACGAACGCGTAAACGATGGCCACCGCTATCTTACAGGAAGTACTGAGTTGGGTGACAAGGGCGAAGAGAGGGCGATCCCGACTCCCCAGCTTGGCCAATTTTCGGCTTTATTCAAGATCCCAAAGTTCGCGGACCTTTCGTTGATTAAGCAGCTCAACACCGTCCGTCCCAAACTCGGCAAGGATCAACTTTATGTAGACATTAGGGTTTGTAAGAGGAGGAAACAGAACGACTTTTGTTTAAGTGTCCACGCCTTATCTTGCAATCAATTAATAATACCCGAGAGTTGAGCAGGTAGTGCATTTACGGAAATCATTGTAAAATCGTCATAAACAGGAATTTATAAATCTTAATGCTTTTTTACTTTTTTGTGAATTAAAACTACTACAGTACACTGTATATATTTCATTTACTAATACAATAGTATTACTTTAGAGCTAAAACAAGATCGTTCAAGATTAATTAGATGCCGTCGAACTGTGAATTTACAGCTTTAAACATTGAGTACATTTTTATAAAGGTTTGACATAAAGCGAGACGCCTTTAGCGGCACAGTTATCCTCAAGAAATTAACAGTTTTTCTTGCTGATTGTGCTATGCATTTCGCACAGGGGCTGACGCTACACTAGTACATGTACTGGGTAATTCGGCAGCGGGAACCAGGTGCAGGAGTGAAGTTATCTCCATGTTTGCGTCGCAAAATGAGTGCCAAAACATTTCTCCAAGAGGAGTCGATCTTTAAGCGTAAGACGACCGTCCTACGAATGCAGGTTTCACTGAATCCATTCTGGGTCATTTCATACTTACGCCTTCATGTTTTATATAATTTTGTTGAAAAACATAGGATGTCCGTCTTACGCTAAAACGGACAATTACTTTTACTGTAATAGTTTAAATTCCTTTTAAGTACGATATTCGCCCCCCAAAATGTGTTTATTCTGTAAGAACAATATATATAATTTCCGCTGTTTTTATAAAGAGTATTCACTGACTTTTTGCCATGTCGATTTCATTACGCCCGAAACGACGATAAATCTTGCGTTTCATAATTCAAAAAGCAACTCCATGCACGAACATAGAGTACGTAAATCAAGTCGCCCCGTGCGCGCTCGCCCAACCAGCCACGCTCCTCGCTAAAATTTGGCCCAAATGACCTGTCCAACGAGTCGTTGGCAACGACCAGAAAGAGCCTCGTCTGCTCTCCTCTCCATCATGCAACAAAGTGCATGACGAGTCGTAATTGACGACATGCTCCATATCGCGACGCAAATGCTGCGTGATGAGAGCCGACAACTCCTGGCGGATCGTGACACCCCAAAGCCGCGCTTTCCCAGCGACTGGTCCACACCCAGGTTGGGTGACCCAGCGTAATCTACGAGACTTGAGAGACGAATTGGCGCGTCTGTACCGCCAGGAGCAGCAGGAAATGGACACAAAGTGACTCGCTGTGTGCTGTCAGCGACTCTAGTTCGAGCAATCACATTTTGACATGATTATGGTGCTCACAATCGTGTTTGGTGCTCACAATCGTGTTTGGTGCTCGTAATCATGTTTATCACTATAAAGATCTCTCAAAAATTTTGAGTCAAAATAGAGCAAATTATGTACCTCCAAATTCCAAAATTCAGATTAAGCTGGTTCACACTGTACATATGCAGATTGCAAGGCTATCTGGTCGCATTATGCTTTACTTACGCTTCAATTATCGACTGAAAAAATAGCTCCAATTGTTTTTCTGCTAAAAAAAAAAGTTACCTGAGTGGATTTCTGTGACCTAACAGGCTGAACTGCCAAATTAAACTGTAGATAGTTTCAGAATGAACAGAAAGAGCTCATATGTGCTAAACGAATAGAACTTGATCATTGTTTTCTTTCAAGTTGTGAAGACAGCAACTTTGTTGTTTGGGTAGACATCAAAAACCGAAAAAACCTAGCGGGTGTGTCGTCGACAAATCGCTGCGCTCCTCCACTAAAAAGATTATCTCAACCTTGAGACAGCAATGCCCGGCTCGCTAGAAAGATCGGCGGTGGGCCCGCCTGCGCAAATGCGACACGGACCTTCTTGCGACCTGGCATCTGCTCGCCCTGGTTTGTCTTCTCCGTTTTGATTTGCACTCGTATTTACCCCCTTCAGTCTGAAAAGTGAGCACTACGCTCTGAAGTTCAGAGCGTAGTGCTCACTTTCTTAAAGTATACTGTTTGCTTATGGTGCTTTCGTGTTTACTCTAACCGACGGTTATTATAGCCGTACGTCCCCATCGTGACTTCATGATGATGAACCCTCAATGTTCGTGTATTAACCACCGGACCAGTGGCCAAACGAAAGATCGCCGGCAGTCACTTGACTTTTCGCCCTCAATACCACAAGTCCCCTCGTAGCCCCGTCAGAATCATGCGCAGTACATTCTACATTGTTCTTGTCGTCGCCGTCTTAGCTCGCTGCAGTGCCGTCGCAGCATTCACGAATGCCGATGAATCTCAGCTCTTGTCCAAGGTCTCTCCCGACTTCGCAGTCAACGATATGACCAATACTGTTTCCCGGAAGAGATCTCTTCGAGTCGCAGGCCCGGAAGATGATGACTCGACGACCGATGAAGAAGATCGAGGTTTTGGCAGCATCGTTGATGTCATCAATGCCGCCGAAGCCATACAGAAGTTATCGAAAGCCTCCGTCAAAAAAGTGAAACAGGCCGGCAGTGCTGTCAAAGAACTTACTGAAAAAGAGAAAGAGGCCTTGAAAGCCCTGAAGGATGGCAAGAAAAGGTGTCACAAAGATTCAGTGGGGACTATTAGGGGATTGATGATCCTTTTGATGTTTATTGAGCAAGGTAAACTAGAAATTGGAGATCGATTTAAGTTTACGGTCAATAAAAAAGTGAATTTGCAATTTAAAACTTCTCCCCTTTTGATACAACTCATTTCTTCAAAACTACGCCTCACGTAGTCAGGGGCGTAATAGGTGGAGCATGTATCGCAGTTAAATCCATGCAAAACAGTGTATGGACGAAACATCTCATCGAGCGTTTCTGTTACTGCTCAGTAGAGATGTTTGCAGCCCACCGCCATTTATCATATAATAAATGCACGAAGGAGATATTCCTAGTCCTGCCGCAACAGCTTTTGCTTATGCAAGCAAAGTGATATTAACCATTTTAATCTTGGTGTCACGTGGTACGACCAGATTAATCCTGGTAGTGCTTCAGAAGAAAGTACGTACAGCAAATGGCTTTATTCTACATACATGAGTAGTACGTAAAGGATTAATAATATTAATCCTTATTGGGCTGTACGTACTACTCATGTAGCACTACCACACTACCATCCTTATATAATTAGGATGGAATATGTGGCCCACAGAGAAGTAGGTACTGCGTCAACTCAAGTTTGAAATGAAGTGCCCCAGTTTCTCGTAAGTAAAAATGTTTTTTACGGCCTTGCGCCGTACACTCAGCACGTGAAATTTAGTAAAAATGATTTGTTTTCTTTAACAGCTTAGAAAGGTATATTAGGCAAATTCAAGCTTTTTTTTAGTAATAGCAAGGTTTTCAATTTGCTGCAGGTTTCGCCCTACTCCCAGCTACAAGTGTTGCTACAAGTAAGACGCCAAAAAAAAGGCGCATTACTGAGCTTGCTAGTATTGCTGCCGGTGTCTATGTGTTGCAGAGCGTAAATTAGAAAGTGTGGACCAAGACAAACAGGCCGTTGGTGATGATGGTCATGAGGTGGTGGATTATGTATTTGCAAACTGAAGTGGTACTCCGGTTGCTCATCCCAAAATCGTTGATTCTAAAATCCCAATCCATTATATTGTTAAGAAGACCGTGCCAGATTTCGAATATCACAAGTCGTCGTACCATTCCCTTCATTAAGATGTACTGTACGAGTTTGCCGCCGCCTCTACGCGAAGGAGTGGCATGGTTTATTGGAGATAAGGTGACCGCAAATAGAAGTGCTTCTTGGTGTCGCGTTTTTCTGAGCGTCGTCCACCCAGTAGAAGCTTAGCTTCGTGTACTTAATTACTTACCTTTCCGTAGTCTAATTGTTGTGATTGCACTTTGCCATCACTTTGCCTGGGCTCCAACCTCTAGGCACGCACCTGGAGCAAGCGGTTGATGCGTGGCAAGCGTGTGCCCTGAGGGGTCATAAGTTGAAGTGGGTCGAATGGAGCTATCTGATTGGCTGATCCCAAATGACTGGCATGGTTAATGCCAGGGTCGGATTTGAGCATATCCAGTCCACATACAAAACCCAAGTTATTTTCGTCGCCAACGCTTATGACGAGTATAGGCGTTGCTGACGAAATGTATCTTTTGTGTATGGATTTACATGTGATTAGGAGGACTACGGAGGAAAGTAGAAAGGAGCTAGCAAAGCAAGACAATAAGGGCTAACTCAATAAAACTCACTCTTGGATTTTCTTTCTTCTTAACACTCGACTACTGCAAGCCTCGAGCACATACTCTCAATTTGTTATGAGCCCAAGCTACGCCGACAACATCGACAAGCTCGGGGAAGACAACTACTTCCACTGGGAGTTCAACATGCGGATGAAGCTTGCTCGGAAGGGTCTGCTCCCGCAGATCATCAAGCCCGAGTTCGACCAAGTGAGTGATCGCTCCACGGCAGAATGGAAGACCAGCTATCTGAAGGCACTTGGTGTTATCGCTGGAGCCGTGAGTCTCACGTAATAAGCTTACGTCCGCGGAGCACTGACTGCCGCTGAGTCGTGGACGATGCTCGAGGAGCACTTCAACAAGAAGACGCTCAAGAACCGGCTTCTCGTCACCAAGAAGTTGAACAACTTCAAGATGGAGCCTGGTACCAAGCTCGCTTCCCACGTCGATCAGCTCAAGGAGATCGTCCTACAAAAGGAGACGATCGGTGAGACTCTGGACGTGACTCGCCATCTCGTGTTGCTTCTTGGCAGTTTGCCGGACGAGTACAAGATGATCAGTACTGTCCTCGACAACACGCCGAGCGCGACGCTGGCCTAGGCGATCCAAGCACTCTCTGGCGTTCAAGCCTCGGATGAATCGCCATCGACTCAAGAGAAAGTTTTCGCTACGAAGAAGAAAGTTTTCGGTGGCAAGCAACGTTTTAAGGGCAAGTGCTTCTACTGCAAGAAGCAAGGGCACCGAGAGTTCGAGTGTCGTAAGAAGAAGGCCGACGAGGAACGAGAGCAAGCGGCGCGAGAGAAAGCGCCAGACTTCTCGTTCATGGCAACGAGTGCGATGATAAAGAGTGAATGGCTCGTCGACTCAGGTGCAAGTTCGCACATGACCAGCGTCCGGGACAAGTTCGTGTCCATGAAGGCGCTGAAGACGCCAGTCCGTATCACGATCGCGGATGGCACGAAGATCGACGCAGTTGCAAAAGACACCGTCGGTATAAAGCCGATGGACGGGGCGTCTGTCACGCTGTTGGATGTCCTATACATCTCTGAAGTTGAAGGAAGCCTTATATCGGTGTCGAAGCTGGCCNGAGAAAGACGCAGTTCTGCAAGGACAAGTGTGTCTTTAGCTTTGGTGGTGCTTCCGTCATGGAGGCAACGCGCTATGGATATATCTACGAGTTAAAGACAGTNGGGGGGGGGGCGAGGTGTGTCATATTGCAACGCCTACTCGTAAGAAGCCATGGGCTGTTGTGCACGCCCGACTTGGCCACATCCCGTATAAGCGCTACGAGAAACTACTGACAATGGCAGAAAGAGTGCCTCGCGTCACGGGAGATGTCCACGGGGACGACGTGCG
>Contig_322
ACCCTATTCGTGCCCGTGCGGAAATTTTTTACATGTGGCGAAGTTGCCGCACGGGCGTCTATTTATGCACTTGGCCGCATGTGACCACCTAACCCACAAACCAATCAACGTCGTGCATTTGGACGCATGCGTGCATTTGGGAATGGGCCTAAGTTTTGTCATAAGCGAACTTCGATTATGGCCAATAACAGCCTTTCTTTGAAACAGAGGGCGACCCGTAAAAGTGCAGCTAATTATATATGGAGCATTGATAAGGGGCAATATGAAGAACGACATCTTACAAAGCACCTGAGTTGTGTAACCACAATGCTATCCTAGATATTACAAGCGGATCTTCCAAAATTATGGACGCAGAGCCTACAGGACCGGAGCAATAAACTGGACGAGCTAGGGATATTTTTTACGAAGTACTTTTTATCATTAATTATGAGATTTGCAGATAGTCTCTCCGTATTAAAGTACGGACCGTACCGGTACTGTAATCCACTACCATTGGTCTTCGCTTATTATAGGACAGGGACGATGCGGTACGTGCGGTCATGAAGTGACCACCAGCCGATCCGCTCGTCCAACACTTGCATAACTAACCTGAGATGGTAAACCTGGCTTCTATACCTACCAGCGTAATCAATCAGTGATGACCAAATTTCCGATATGTTTGCCGTATTCCGTATGGGCTTGCCAACGGAATCTTCTTACTGACAGTAGAGAGTAGCCAATCAAAGCCAAGCCTAGATCGTACATGTACAGTCGCAGCTTATGTGCTTACAGACAAACTTCAAATTTTGCATTATCAACAAATCGCTTCTTATAATCCCGCAATGGCAGCAGCGGACCACAATGTATAAACGCTATGATGAATTCAAAAATACCCGGGTGAAAGCATAATCCATCTTTATTCGATATAGAAACTTGATAGAAGTATCTCTATAAATCGAGTGAAGATACAGCGCTTAATTTTTTTGTAAAATACCTTATGCAAATTTTACAATCCTCAACTGGTTGAGGTCGGTGGCTCCCCCTAAGATAGCGGCGGCTATGGAGAGAACCGAAGGAAACGGCACTTGGAGATTTCTCCTACAACGACTCGGGTGAGGACTGCAACCCCGTATTACCAAGGTTTCACTATCCGAACCCAGACTACGGCGTATGGACAAGGTTTCAACCCGTATAATGCTCGTGCAGGGCCCAGATAACTTCCGTGTGATGTGGACTGGCCTCAAGGCCATGGGATGGACCGCAAAGCCGCCTTCCAGTCGAAGTCTCAAGCAGTACTGGAAGTATACATGTATAAAGCCAGACGGTGATCGAGGCGGAAAGGAGGGTGAGGACTACTTTCTCGGCGAGCAAGCCCTATTTAACTACTCTGGAGAAGGTAAGTTATACTTTGTGCTGTTATAGGCTGCCATTGCCGACTTGTGACGCTTGTACTGTGTTTTTGTAAAGCGGTAAGGCAGAATCAAGCTGCTCGGGTCCAAGGAATCATGCAAACAGCAGAGGAAGGTGGCAGAGCTCCTCAAACGGCGGCGTCTTCGACTACACCCACAGTTCCGGTGGCTATACATCCTTCTGTACTGGCACGACGCAATCTGTAGCTCCAGCACCTGGTGAGTGTTACAGTCAACTTTTGTGTTATTGCTGTGCTGTATCTAATGCTGTATGAGTTATGTTTGCTGTATAAGCTGTATTAGGCGCTAACAACAAGCACACACACTATGGTTCGCGACTCTCAGCCAGCGCAACCTTCATTTGAACAAACATCTTCATTAAGACGCTCGGCTTCCGTGTCTCGTACACCAGGTGATAAATTACACACTAGATACAACGCTACTATTTCCGGCTAACAGTGGATTAATCCTTGTACATTTAGCCACGTCTACTAGCGAACCACGTGGACGTCGCAGCATTCGTAGCCCAGTGCAGCAACCTAGAGAAAACCACAATTGTTCTGAGGGCTGTAAAGAAGATGACGAATCGAAAGAAGAGCACCCTACTGTCCTCTTGGGTAAGATTGTATTCTTCAGCTGTATATACAGGATACTAGTTAGGCTTAACCACTTCTTCTGCTGATAATACTGGTGGTACCACGGCAAAAAGATTTTTGAGGCAAGCCGCCAAAGCATCTCAGAAGAGCGCCAGCTATCCCAGCCCCGACTCGGAGTCTGGTGCAGCGGAAGAACGTGGAAGGTTTTCCAAAGGTTTTGGTAAAATAACCCACCTCGGCCAAGCTCCTGAGTCAACGTTTACAGCGCTTTTGGGCCACGCTGAAGCGAAATTGAAAGCGTTTAAGAAACTGGAAAGAAAATACACTGACGCAAGGAAGGCCTATATGGATTTCGATGGCCCTAATTTGGATCGAGGAAGCTCCAAGTGAAAATTCTTCAAACAATTTGGTGATTGGTATGATAAAAGACACTAGTCGTAGACCGAAAACATAGAGAGTCACCTCCTCAGTGCTCACTAGAGCTCTGTGTGATGTTACTCAAGAATGTAAAGGAAGAACAGGAATTTTTTTCGCTTACGCAATATGTGCATGCCCCTGTTGTTGGTAATGTTTAGTGTACCGTCAAAGGATGTCCCGCATTTCGGTACTACTGCACTGCAGCTAAGAAAACACATCACTGCAAAACCGCCTAGGACGTCATTTCTCGATCAAGTTAGCCGCTGTCTCAGCCCGGGTTTTCAGGGTCGCGCTATCACTTAGATGTTAGCATGCAGTGACGCGAGTACATTCAAGGAAACGACTGCATTGTTCTGTCAATTTACAGTTTCATTCCTAAATTCTTTCGATTTTTTAACAAATTTGTAAAAATCGATATTTCAATTTAACGCTACTGCCACCATTCTGGCCACTTCTGACACCGAACTCGCATCTGATGATGAAATGTATTATCCGATATACGGCAAGAGCTATAGCAGTAAGCAAGTGATTGTCACAACTGACTATGCAACTACCACAAGGACCTGGAGTGTGGCTCGTATCAATGATCGCCGTGATTCTCCTCTTGGTCTAGCGTATCGTGTATCGTGGGTCAACCTCTGCTAGTGAATCGACGCTAGTATCAGCGCACATGGGAGCCTCGTCAACAGTTGCTGGACGATGATTTTGCTGAGGAGTTGGACCTCTTGGATCGCTGGAAGGCTTCCGATGTGAAAACGTTTAAGGGCTTCTGGCCTAAAGACGAATACGGCAAGCGTGCAATTGGTGCTGATGCTCGAGGCCTATGCATGTTCACTGCATTGAAGCGTGCTGCCGAGCTTGCAGCACGCTTTGCTGGGCGACCGGACATCGTGACGCAAGATGATGTTGATACATTCGTTGCTGATGAACTCCGAAAGCGTGGAGAGGACCTCACACGGGGTACTTCGTGGAAGATAGTGTTTTGGTTCCTGCGTCGACGTAGGGATGCTGGACGTGATTTTATCTTCAAGGCCATCGACAAAGACAACTTCACCACAGCCGGACGCCGTGGATCACGTATACTGGAGGAAGTGCCTCTCCACAACGGACTTTACTTCGTCGTTGCGTACAGCCACAGCCACGTTGGACACGCGCTCGTGCTCCGAATTCAAAGGAAGAAGGGCAAGAGCCTGGGAGGAACGTGACAATGCTAACAGGCAGTCATATCTCATGGCTTTCGTGAAAGCATCCTACTGTAGTTCTCTCTACAACAGAGGCGCAATATATCGCCCTTTGTCACTGCATGCAAGAGATGATATTCCTCAAACTTCTCCTCAAAGAACTTGGCTTTACTACAACGAATGCTAATACTGTATACGAGGATAATCAGAGCTGCATCAAAATCTTTTACAACCCCGAGCTTCACGGACGATCAAAATATATACACGTACGATACTGTTTCGTACAAGATAAAGTAGAGCGGCATGAATTCAACGTCATCTACTCCAATACGAAAGAAATGATAGCTGGCATCTTTACTAAAGCGTTAGACAAGCACCAGTTCAGAGAACTAAGGGCCAAACTCAGGATGAAGTCACTAATGCATGAAGCATGCCTACTTAAATTGCGTTCCTTCAGCTTTGTTTCCACTGTGTTTTATCTTTTGTTCGCACTAAGGTTTTCTTCTCGCCGAGGCTTCCCTGGTCATGTACCGAATTATAATAGACATATGCATTTCAGCATCCATGCAGACGCAATTTGCTGGGAACATTCATTATCAATAAGGCAAACCCGCAGAGATCCCTACCGACTCCTATCCATCTCCTTCTTCTTGAAAACAATGAAAAACGAAGACAGGCCACGAAGGTGATCCAATCCATCGCCGACGCCTCTGGTTTGGGATACGCCAAGTCGAAAATCTGAGCGGAGCGTTTCGTGTCAGGGCAATTGGCGTAGTCAGAGTCACTGTAGGTAATCAGTCGATCGGATAGGTTTTCAGAGGTAACATCGGTCGAGGCCCCCAGAAGGAGCCGTATTCTTTCGTTCCGGATAGATACTTTAGACCAGGGATGACTGCTTTCCAGTGATCCATACCTGGATTCGCTAGGAATTGGCTGACCTCTCGCATGTAAAATGCCATGTTGGGTAGAGCGCCGACCATAAAGTACATGATACTGCCTACGGCTTGGCGATCCGGAAATGATTTCATCGCATCTTTCTCTTGCTCACTGCTAGACTGGCTGCTTACGGAGAGTTTGGCGTTCCGTTCTGCTGGTGTTTCAATAGCGTACGGAATGTAGTCGATGAAGCGGTCAACGACCTTCGTAGAGTACTTGTGCTGGTGGATAATTATCGTTCGATTCTTACGGTCTCGTTGAATGGACCAGCCGAGTAAGTACTTCACCTCCCGTAAATCTGACTTGGAAAATCGCTTTTTCGGGGCTGATTTCAGCTCATTGACGAGTGCTGGTGTTGGCGCAATGATCAGTATATCATCGACGTACACTGCAATGTAACAGGTGATGTCACCAACTGTGCGTCGAAAGACACATCGATCTTTAATAAGTTTCAGGACCCAAGCCTCTCCAGAAGGGCAGTCAGGGTTTGGAACCAGACACGGGTCGCTTGCTTTAGCCCGCATAAGCTTTTAAGAAGTCTTCACACTAGGTGCTTCTTGTCCGGGATTTTAAAACCTTCCAGATGAGCCATGAAGATCTCCTCTCCCAAATAGCCTTTAAGGAATGCTGTCTTAACATCCATTTGACGAACGTCAAAGTCGAGAAGAGCTGCAATTGTAAGACGTAGTCAAAGTACCTCCATCCTGATGACAGGAGAGAATATCTCGTTGTAGTTGATGCCATATTCCTGAAGGAATCCTTTGATCACAAGACGCGCTTTAAAGCGGTCGATTTCGCCAGTACCGGTATACGTCACAGCAAAGATCCTTCAGCTACTTAAAATCTTCCTTCCTTTAGGAGGGGATACCAACACCCAAGTGTGATTGTTCATGAGGGACTTGTTTTCCGAATTAGCTACTGGTTAGCGTGGGAAGACCTCATTGCTTCCCGATACGTAGTGGGCTCAGACACATACCGAATAGCTAGTAACGTGTACAGTAATTGGCCGATTCCGGACACCAGTCCAGATGGTCGCCATACGGAATGACTGAGTCATGCCGGGTGGAATCCGGCCAATCACGGTCGCATTATTTTTTCCGGATGACAGTGGATAGGCTTAAATAACAATTCAATGATTTGCAAATAGGTGGCTACCTTGCGACAGTCTTCTTCGCTGTTCATTCAGCGATTTTCAAGCGTACCCCTCAAGCCTCCAGCCACAGCTCCAACTCCAGACCACGGTGCGTGCCTTCTCCGACCCCAACGCCCCCGTAGCTCAGCGGTAGATCGGGAGACTACGTCTCCAGGCCGCTGGTTCGAATCCAGCCGGGGGCAGATAGTTGTAAGCTGTGCTGCGTGGATTGTGTTTGTGCTGTACTCTGTGGTGTGTTTGCAATAGCTGGTGCTGTGCTGTGTGCTATAAAGCGACGCGTGTGATGCGGTA
>Contig_323
GGCGTAAACGATGAAGTGATCGATGTACTGGTCAGCAATCTTGATCGAAAACTTTGAATGGTGATCGATTAGTGTTCTGAGCTGGTCTATAGATAGTCGGTTTAGCTGGGAAACTTTCGATGTTTACGAGCTCACACTGATTTTTTGTATGGTCTCGTAGCTTAAGGCAAAGTGTCAGTTTCGTAGCCTCGACCGGCTTAGTAGCCTCGATTGATTTAGCCTGTTATATTAAGCTAGATCACTGTCAACGATCATAACTGGCTAATATTAAGCTAGCGAGCTTTCATCTGGTCTCCTCCAGCAGTTTATACTGTACTCTGGCCTCACTTTCGTTTCTCCACCGTGGGGAAAATACGCGCCAAGTACAGCGAAGCAGAGCTCCATTGTGCCGTCCAAGCCGTACTCGCCGGCGCAGAGCTAAAGGCAGCAAGTAAATAAACGAGAATTGCGCATAGCAGACTGAAGAAATACGTGACAACTGCACGCAAAAACAATCCTCACGAGCCCAAGCGTCGAGGGCCGCCTCCAATGCTTTCGAAGAGTGCCGAAAATGGCATTAGAGACTGAACCATTCTGCGACAGGTGACTGACCGTCCTGTCGGATGGCAAGATGTCCTGCACAAGTCACAGCAGATTGCTGAGCTCGTGTGTGGTGTGAGTGTAGGTGAGGGGTGGTTGCAGCGTTTCATTTCGCAGCTGTGATATTTTACCGCTTTCATGTCCTAACATGCACACCAAGTTAGTTAGCTTGAAGCTAATGGTTTGCCTCAATCTTACTGATATACAGCGTTCGTCATCTGTGATATTGTGCACCAAGCGATTTATGTGCTTCCTGCACCACGATTGAGCAATACAAGTCAGCGGAATAGATACTTACTCGTGAAAGACTTGAGCAAGATACTGAAGTGCGGAAGACGAAGCCTTCGCGAAGTAGGAAACCTGTAGGACAAAAACAAAATGGCAGTTCAGGCACTGCCGCCCTTGTAAGAGGCGTAGATTCAACCTCAACAGGAGCCTGGGTCAAGTGGGCGTGTACAAACAAATAAACCAATTTATGTCATACACTTTCATCTTTGTGATTTGAAGAGTGTCTTTTTCCCAACATGCCTGACACCTGTACCGCACTTTCTCGTGAACAAATGCTTACTATAATTAAGTCAAGGAGGCTACTAACTGGCAAGACCACACATTTGTGAAACTGGAAAGACTAAATCTGCGATAACTCGCCATCTAATATTCCAATTGACACATATGAGGTAGCGTTGAAATGAGGAGTAACAGGCCGATTTTTGAGATTTTTAACAACTAAATAACATGTTAAACGTTTTTTTATAAAGCTAAACGTCTACTCTATCGATGTAAAGTTGAGTGTACCCGTCGCTCGGAGAGAGAGGGGGTATTTATGGATATCCTTTCCCATGGGAGCCATGCATATTTACATCAAGAACATTGATAAGCTCCACAATGCTCAAAGTGTGAGATGATTTTCGCTAGCTCTGCTAAGGCAAAGTGTCCGTTTAGTAGCCTCGATTGATGAAAGCACTCCTCAAGTTCATCCAGCTGTAGGAGATCAATCGGTTTGAAGCCACGGAGCAGGCTAAGCGTAAAGCTGATACCCTTATGAGCAGTATCTCTTAAAAACTTCCTTAACATGAGCCTGGATCCGACGAGGATCATTATTAGCATGCTGATTCAAGTACCACGCGATACAGGGAAACACACACTTGTTTGTTGGTCTTGGGGAAGTTGATTACGTACTTGTTGTCGCGTATAATCATAGGGATATCAGCTTCACTATCACCAAGTGCATGCCCACGGAAGTATATGTAAATCTTAAACCCAGTTATCGCCTTCAGCTAATAGCCCGATTTGGGATAGTTTAGCGTATTAGCCAGCTCCATTGACCTTATCTTGAGATAATTTTCTTAAGGATGTCAGATCGCTTGTTGATACCAACAGGGGTCTCAAATACGTAAGTGGTAGCCAGATTCGGGTGCCAGTACTGGATAAAATTGCCATCCGTAGACTTATGAGATCGTACCCAAGAGCAATGTTTACCTTGAAGGCGTTAGTCTGGGTAGCAAGCACGTTCACGAACTTGTCATAGAACTCAGCAGTCTGGAAACCTTCATACAGGTGGGGCTCCATGTGCTTGCCGTTGTAAAAACGATACTTGGGATCCTTGTTATAGTCCGGGGAAATGCTTCTTCTAGGTCTCGACGGAGATCTTGTACTGCCTCGCAAATAGCTTCTGATTGGTAGGACGGGAAACGTTGCTAACATAAGCCATCTTACATGTACCAGTTCTACCACGCACCTTAACGCGGTAGGTACTGCCCCAGCAAATGGCATCAATATTTAATACCTTCAAGCTCGTATTGCCTGTATACTCTTGTCTCTACCATTCCTGTGGAAATGACTTTATAATTATTGGATCTTGTATCAGGATCGACTTTATATCTTACCCCTATACAACAAATTTCAAAAGCAATTAATTAAAATACTTTGTGTACGATCTGTCGAGCGTTTGCAACCAGCGATAATATTTTGAATCGTGAGACTTGATCCAATTGGATGTCTTATCACTGTACTGGATTTTGCCTCCAAAAACCGTTCTTGGGAGTAAATTAAGTGCCAAATCCTGCCTGGAGGCCTCAGATACGATATCACACTTAAATAGGAAGTGAGTATTGGAGATATCCACTCCCACTAACGACTCTGGCTTTCGATTTCTGTACTTGCCAAATTCTAGCTTCGTCTCGCTTAAAGAAGTAAGATCGCGGTCTCGACAATCCTTACAATATTTGTAGAAACCCCTGTACCGGCGTTGGCAGCCGAGGCACACCTTATAGTGCCCACCAAAAAGCTTAACACACTCTGAACCAACGAAGTGATGATTCTCATCCTCGTCAATGATAAGGAAGTGTCGCTTGAAAGGGGTGTTGCAATAACACCGCGGATTAGCATTAGATCGACAGCCAGGGCACGGAAAACTTGCGTCTTACCTAAAGCCATCCATTTACCCTTGTCCTTTGCTGCATCACCCAGACGAGTGATACTGGCTAAGGTCGCCGAGGGCATCCTTCAAAATCGTCAGCGTGGTGGCCAATCAGTGTCTGTCTATATGTGGCTTGACTTTCTATGTGGTAAAAAACATATTTCGAAGTAATTAATTAGCCAAGTTCGGTTTATGTCTTAAGTTCGGCTTCTTTTCTGTTAAGTTCGTCTTTCGGCTTCCGCTTTTTGCGCGTACGAATTTGGTCCCTATTTTTATCGTCGTACCTTTTTTGATAGGTTAGACGAGCGTCGCGTGTGCGCTGGTAGTAGCGCTTCTGCGCTGCTTTGATGCGCTCTTTAGCGAAATATTGGTTGGGTAAATACGTCTTATTTATATGCTATACCTTTATATTTGTCAGGATTACTGTGGGAATGTCCATCCGTTTTATATCTTAGATCGAGCATGGTCCATAAAACCACGCGTAAAAATGAGATGGGAAGAGGCAGGCATCGATTTGTTTTATCTATGATCGAACTACCGTTTCAGAGAGTCGATTTACAGGATATCGATATGGAATTGGTGGTTGATCGATCCAAAGCGGTCGATTCTGCCGTGGCTCGATTTATCAGACTGTTTAGCTAGATCGATTTGTACTTTTTATAGACCTCGATTTAATAAACCGACCTCACACCGAGAATCAGGCTATTAATATTAGTGAAAAAAGAAGAAAAGAATTGAAATGCACAATAAAAATACATTTATAAAGCGTCTCACGCAAAAGTAAGTTTATTTCTACCACCATTGCAGAAAAAATTCACGTGGATTCACTTCCACTGGCGCTATACAGACTATAGCTCATTCTTTGTCTCACCTTCGGTATCAGGCGGCAACGAAGACGGTAATTCGGGGATTAATCCTTGAAATGTGAAGGCATAGGATTGATACTGCTTGTTCTTCATTGAGCCATCAAGTCCACCAATATATCCCACTGGTACTCCGTTTTTGGTGCATACAAGCGCGCTTCCAGATAGAGTGGGAGCTGACAAAGATGAGAGAATCATTTGGTTTCCACGCCAACCGGTGATTTTAGCTGGAAAGGATGCGTAAGCGTGACCAAAATGTTGGTCTTGAAGAGCGCCAGGGAATCCGAACACGTCAACATTCTTCGTGTCATACGCCTTAAGGGACATTTTACATCGGACGAGCTTGTTATCTCGTGGCCCAGCAACTTTGAAGATTGCGAAGTCGAACGCAGCCGAACTACCCCAGCATGTGTCCTTGTCGAGGCTGAATCGAATGACTTCTTCCGGCTTCTTCATATCAGGAAGGAGTTGCTCCACCACAACTAGAGGCTTGCCGGATAAAGCTGGTGTTTTCATCGCTGTCGTCCGTTGAGATTTACGACGTGGTTGCATTGCAACATTGGCGTCCTTCACATCAGCATCTTTTCTTTTCCTTCCACTTGTTTTCATTGAGGGAAAGAGTCTCAAATACCATTTGATTTCAGACTTGAAGTGACCACTCAAGTGATCAGCGAATGTAGCGTCTGTCCACATGTGCAAGTTCGTCATAAGATAGAAGTGCGTCGGCGTTTGATCCACAACCAGCACCGTTCCTGAGCACACATCTTCCGAAGAAACTCTCACAACTGACTTCCACAAATTCAATTGAACCTTAGGATCCATTGGACTCCATGCGTCATCGTCTCCCGTAGACCGTGGAACCACCACCAGCACGTGGATTTGGGAAGTTGATGGAGGATCCATTCCAATCAGCACGTCCTCCAACGAATCTTCTCCCTGTAACTCTTTGTCTTCATTCGTGAGCGCTTCGATGAGAGCAGTCTTTTCGCCCTTCTTCAGCTTCGTTACGTCTACCAAGCGAGAAGAGAGCCACTTGCTGTCCGCTGTCTTGGCCAGGAAGAGCTTCAGCTTGTATGCATCAGCGTCCTTCAAGTCGTTCTTCTTCTTCGCCTTGATCGCCTCCTTCAAGTCATCCACCGAGTCGCTCTCGTCCACTCGCACCGAGAACACGCTTTCCGCCACACCCACCACAGCACAGAAAAATTTCACCATCTTTCCTTAAGGCGGCAGATTCGAGTCTGGTGCGAGAGCTCTCGCACCATTTTTCCAACCCGCACTAGACATTTTTCGGAGAACGGTAGACATAATTTGACGAGAAACACTTATGTCTCGAATTGGCCGCTGGCATACAGTACATGACTAGCAAAGACTGAGAGAAAGGACGTGGGATGTGGTCCACATTATCACCATCTTTCCAGATTCTCGAATGAGAGAAAAGGGCGGTGCCACAAAAAAGACCTATCCCATGCGATTCGAATAGCGAGAGGACTTGAAACCTGCATCGGATGCGTCCTCTCGCTCAGCGGGTCGAGAGGTTGCCATCCGTTTAGAGGATTTGAAACCTACTTGAGACGCATTGACTCAATGACCAGTCGAGAGCGTGAGGACACACTCAATGGCATTGAGCGCGTCGAGAGCGTGAGGACACACTCAATGGCATTGAGTGCGTCCTCAAGCTCTCGATTGGTCAAGCGGTCGGCTCGTTGACCTGGCGCGGTGAAAAAGCTAAACCTTCTCTCCTTGTTAAAGGCTTTGAAAAAAAAAAACTGCCGGTGTAATGTGCCGGCTCTCACTACTCGCGGCTACTACATGTACAGTAATACGCGAACTCTGATGGCATCAGAGATGCGTCTCGCAGACTATTATTATAATACGTAGACCTCTTGTTATTACACTACTCGTCCTAACGATCTGCGATACACCTCGGCCATTGCGGATACCGCTACAGAGCAGACGAGCCTTGCCGACGATGCCTCGATCGACGCTGTACCTTTATTCCCAGCCGGCCACCATGACAGTGCCATCATGGCAGCCATGGCCATTGACACATGACACGTTAGAATCGCTTCGTAGAAGTCTATACATTGTATAGACTTCTACGAAGCGATTCTACCACTGCTGAAGCGCACAAGACCTCGGCCACTGACGAAGAGAGGGAAATTATACTCGCGAGCGTGCGGATAGCGATCAAAAGACTGGTGACAAAAGATGACACGATCTATACGCATGGAAGAGGTAATGGACGCGAGAAGGAATGGTGGGCCACATTACTAAAAAATTAACCGAAAATCGAAGGCCAAACACGACAACTACGTCCGACCTCTGGACTGGACAATCCGTTTCCGTCTGGATAGTGAATAAGCGAACCTCAGCGATGATGTACAACAAGCTCAACGTTATCTCGTCAACACGCATTGGCGATAGGAACTATCGCATCTACATCAACTACTTGCGGTTCTATGAGTACTTTAAGAGCCCGACGTACAACTCCCTTTTCGTGCATAGACCCAAGTTAAACACTTTAAAAAACAAGGAATTAAACGGACGATAAATTTGATGTATAACATGTATGAACACTAGAAGGACCACAGAGAGGTACTGAAGTAGTAGCTGCCAGCTCATGAAAGCCAAAGCTGTGTCGCATGAAGCCTTCTGCTCGAGATAGTTGGTGATCTCAGCACTAAATACGCGTGTTAGGATCAAGATCAATGCTGCTAGCATAGGTATCAGTATCGTTGATTCTTCACCATGTCGATATGAAATTAAAGTGCTCCTGTATTTCACACTTAACTAATGAGTTCTTCAGTGCAAATTGAAATGCTAGTGTTGGGACTGGAGAGGCTTGAACTGCAAGTTGCTTCATTAAATGAACAAACAAACATATTGGACCAAAACGTTTGTATTATTAATACTTAGTATTCCGATAGGGAATTTGGTTTCAGTCCTGATGCTGTGTAACATGAAAATACACCAGTATGCTAAAAAGTTCTGGTTCAACGAAGGATGTATTAGGGAACTTATTACTAGTTTCTCGACTACCGGTGACTCAAGATTATGGAGCAACAATTGTCTGAAAAAGGGTCAAGGCCGATGGTCCATTAATATCAGGGCATGGGAAAAATAGTATAATAACAATATTACGGGTATTATATTTACGGAATAACTTACTATTGATTTTTCCAAGATAAATATAATACATAACTGTACACAATAATACAATATTTTACACGCTTCCAACCATTTCCAGGAGCGCTGACAACCAACAGTTCTCGACTGCCTTGCAAATACACTCTGCGCGCTTTGATTCACACACTCCCCACTTCTTAATTTTCTCTTTAGAGAACAAGCCACCACTCTTAGCCACGCTACCCACCACGCTACCCACGATGACCTCCCGTCAACTCTGCGCATTTTACTTCAGCGACCTCGGTGAAGGTCGCTTTGAGTGTAAATCCTGTGGGCTTCCTCGGAAGCAGACGCCCGGCACGGGGTACAGCAACCTCCTCAGCCACCTTAACAGCAAGCACGCTGGGTATGCTGCTGGGTTTGCAGAACTTCATGCCACGCAGACGCCAGCACTTACCACGTTTGGTTTTGTGGACGATGTGACGCGCAATATCTACCAATGGATGGTATGGGTGATCGAGAGAAATCTACCAATCACTGAAGTGGAAAACAAGGCTACGCGTGCTGTAGTTACAATGAAGCCTACGACTACCAAGACACTGAAGCGGTACATGCGTCATGTGGCTCTAGCCGTTGGAGCAATCATTGCAAAGGAGATGGGAACTTCCTTTGCTTTAATGTTCGACGGTTGGACTAGTCACTCACTTCACTTCCTCGGCATCTACGCGATCTACGTCTACAATGGTGTGCGCCACCAGCGCCTTCTTGCGCTTTCGCCAATGGAAGACGGCCAGACAGCTGAAGCCCACCTGGATCATATATCCACCGTACTGAGCGTGTACGAGAAGAACCTGCAGAAGGTGCGCTATGTTGTGGGGGACAATTGTGCAACCAATCAGAGTATGGCTACACGAATGGGCGTCCCCCTCATTGGCTGTACAAGTCATCGACCTCGCGGTTAATCGATTTCTACAGGATTATCAGACTCAGATAGATCTGATTCAAAACCTGATGATTCAGCTGCGTCATGTCAAAAATGCTACTGCACTGGCAAAGGCGACCAACTACAAGCCTGTTAAGGCAAACACTACGCGCTGGTCGTCTACATTCCAGATGATTGACCGATATTGCATGATCCGTGATGCAATCCTGACGGTGGAGGCTGTTGAAGAGTTTGTGCCTCGTGGACATGCGCACCGCCGCGTTAGAGGTGTATTGGACAAGCTTCGTGAGCTGGACAGTGTGTGTGAAAATCCAAGCGGAGTCATGCACGCTTGCCGAGGTGCGCCTGTTGTTTGATGCGTGTGCTGCTAAGTATCCTGTCATGGCTAACTACTTAGCGCCAACAGCTGAGATTGTTCACTCGCGTCTGCAATAGTGAAGCTGCAAAACGACCTACCCCTCTCCGCGGATGAATTACATGCAGTCGACAGTTTTATTTTATCTCCGTCTACCGCACAAGAGGAAGTGCCGACTGCGGCGGACTTCGCGACCTCCATCCTCCGGCAATCCAAGAAGCCGCGGCTTGCATCGCAGCCGTCTGTCGAGTATGATCCTCTCCTGCTCTGCGCTCCTCCGACAAGCAACACGTGCGAGAGACTTTTCTCTGAGTATAAGCTTGTTTTTACATCGCTACGTTCATCTACTTTACCAGCTAATTTTGAAACGGCCATGTTTCTTCGTGCTAATCGCCGTATGTGGAACTGCTCCACCCTTCTCGGTTGCATCGAAGACTAAGTGATAGCAATATATTGTGATTATTGCAGTGATTATTATTGTGTTGCCAGGTATTGCAGTCTTTATTACGGATGTGATTCACGCAAAATAACACTGGGTATTGTATTTCCCATGCCCTGATTAATATATTCCAGTGGAACATTGAGAACCTTCGTTACACGTATTCCACTGAAGGGGCATCCATTGATTTTCTTTTTCGCGCTATTCCAACAACTAAAGCTCTCTATTTCTTTTTCAGTGGCAATGTGCCACACGAGCTCGGATAAACGTGTACAGTAGACGGCAATTGGTGTCTGACAGGCTAATTGAGAAGAGATATCTGCATTACTATAATGGCGATAGTAGAAATTAGAATTTTGAGAGCTAAAGAGAGTAAGAGGGAATACCAGGATATTTTTTCTCTAAAATTTATACCACGAGATCTGACAGAGGATCCAAGAACAGCTGGTACATGTATTGTAATTTATCGACTTTAAATATAAAAGAACAAATACGGTTTACAAATTCTAAGAAACTTAGAAACAGATACAAGAAAACTTCGAAAAATTAAAAAAAAAATTGACTGGAGTAGCTAGAAAGGCTGGGACAATCTAATTTGTTGCTGAAGCCGGTAGAAATTGGTAATGGAGTCGGTTTCAGCAAATTAACAGTCAAACAAAATGATACTTTCGAACCTAAGTACGAAAATCGATTCATGCACTCTAAAAGAAAGCGGGGCGTCTCCTCTATCTCTTGAGCGCTTATAAGCTACGGAATTCTTAAAAGTGAAGAAGTTGTGGTCGCCCAAAAATATTATCTCCATTATAGGGCCCTCGAAATGATGTCACAGCTCCGGTTAAGTGCGAGAATTACTTAAGTCTCGATACCGGAATTTACGGCTTTTCTGCAAAAGTACCTTTCAAGTCAAAATCGTAAAATCTCGCACAAGATACTCCTGTCCATTTGAAACCGTCGGTTTGTTCACAGTATTGTAGAAAAGGCGCTTGAACTAGGACACTGTTTTAATGCAAACTGATTAGTCCCTATCCTTTACCACATACATTTCCTGTTTGAAGGGTCACCATACAAACGTTAGGTTAAACAGACCAACAGCATACCTGAAGTGTGATTTTGAAAGATTAGTTCTCCCAGGATACGACCCTCCAGTCTATAAAGGATGCACGGTTTATGAAAGATTTCTTACAGAAAGGTAGCTTTTTGCGTACCGCGACGTGATTGGCTTACCGACCAAAACTGGTATCTTTAAAGCGCTGTCCACTGTAAAAATGTCGTGAAAAAAGACGTCAGGAACATTCACTCAAATTTCGCTTTTGTTCCATCGGTCTCTCGTGCTAGCCGCGCAAAGTAACACTCACTGTTGTTTCTATACATCGGTTTGCGTCGTGCTAGCGATATTAATATCAGTACGGTGTAGAGCTGCAAGATGTGGCGTCTAGCACCTGTGCTGTATCGGTTTAATTGCTCATGCATTGTAATGGACGCGAGAAGGAATGGTGGGCCACATTACTAAAAAATCAACCGAAAATCGAAGGCCAAACACGACAACTACGTCCGACCTCTGTACTGGACAATCCTTTTTACGGTCTGGATAGTGAATAAGCGAACCCCAGCAATGATGTACAACAAGCTCAACGTTATCTCGTCAACACGCATTGGCGATAGGAACTATCGCATCTACATCAACTACTTGCGGTTCTATGAGTACTTTAAGGGCCCGACGTACAACTCCCTTTTCGTGCATGGAACCAAGTTCAACACTTTAAAAAACAAGGAATTAAACGGACGATAAATTTGATGTATAACATGTATGAACACTAGAAGGACCACAGAGAGGTACTGAAGTAGTAGCTGCCAGCTCATGAAAGCCAAAGCTGTGTCGCATGAAGCCTTCTGCTCGAGATAGTTGGTGATCTCAGCACTAAATACGCGTGTTAGGATCATGATCAATGCCGCTAGCATAGGTATCAGTATCGTTGATTCTTCACCAGGTCGATATGAAATTAAAGTGCTCCTGTATTTCACACTTAACTAATGAGTTCTTCAGTGCAAATTGAAATGCTAGTGTTGGGACTGGAGAGGCAAGACTTGAACTGCAAGTTGCTTCATTAAATGAACAAACAAACATATTGGACCAAAACGTTTGTATTATTAATACTTAGTATTCCGATAGGGAATTTGGTTTCAGTCCTGATGCTGTGTAACATGAAAATACACCAGTATGCTAAAAAGTTCTGGTTCAACGAAGGATATATTAGAGAACTTATTACTAGTTTCTCGACTACCGGTGACTCAAGATTATGGAGCAACAATTGTCTGAAAAAGGGTCAAGGCCGATGGTCCATTAATATATTCCAGTGGAACATTGAGAACCTTCGTTACACGTATTCCACTGAAGGGGCATCCATTGATTTTCTTTTTCGCGCTATTCCAACAACTAAAGCTCTCTATTTCTTTTTCAGTGGCAATGTGCCACACGAGCTCGGATAAACGTGTACAGTAGACGGCAATTGGTGTCTGACAGGCTAATTGAGAAGAGATATCTGCATTACTATAATGGCGATAGTAGAAATTAGAATTTTGAGAGCTAAAGAGAGTAAGAGGGAATACCAGGATATTTTTTCTCTGAAATTTATACCACGAGATCTGACAGAGGATCCAAGAACAGCTGGTACATGTATTGTAATTTATCGACTTTAAATATAAAAGAACAAATACGGTTTACAAATTCTAAGAAACTTAGAAACAGATACAAGAAAACTTCGAAAAATTAAAAAAAAATTGACTGGAGTAGCTAGAAAGGCTTGGGACAATCTAATTTGTTGCTGAAGCCGGTAGAGAAATTGGTAATGGAGTCGGTTTCAGCAAATTAACAGTCAAACAAAATTCAGGATGAGAACAGTGGCGTTGCGAATGTGGTTTATTTTTAGTTTATTGTTGCTGTTAACGGTAAATGCCGAAGTGAGTAGATTAAGGTCAATTAAATCTGTCCTCTAAACTCTACTCTAGCGTTGTCCTCCTTGTTGTCCTCTTGTCAAGCGCTCCTGGCCATCCACCAGATTAATCGGTTTGGAACGGTCCATCCTAGAACGTTCAGCCGGTTAACTGAACCGTGCAGAGTCGGTGTGCATTAACACTCCCACTCACCGCTTTTGCACGGCGTTCATATTCGTTAAGGATCGCTACTCATCAGCGTTCCTCTTCTTGATTTCGCTTGCCTCGCGAAGGAGCGCTAGCGACTTCGCTCCAAGCGCCTTCGTCATCATGTCAGATCGGAAGAGCACACGTCTGAACTCCAGTCACCCAGCTGGATCTCGTATGCCGTCTTCTGCTTGCAAGCAGAAGACGGCATACGAGATTCCATTGGGTGACTGGAGTTCAGACGTGTGCTCTTCCGATCTTGTTGCAACATTGATACAACAATACGTTAGCACCGCTGACTAAGATTTGCAAGAACACTGGCAGCGAGTGACCCGTGTGGAATTGCAGCAGCCAAAAGCTGCCGAGGCCTCAACAATTGGAAGGCTTGGACGATGCAATAGACGTCGCAAAGCCAACCGCAATGGACAACCTTCAACGCGCCCGGTCGCCCCTGGTATTTCGGCTGTCGAATCTAAAGAGCCTAACAGAGGTGGTTCAGCTGATGCAGTGCTTCAAACATTAGTAAACCGACCTGGGTTTGAAAACCAACAATCAAATTTGTCTACGACTGATACCCCTTCTCAGCAGCACAGGATCGACAAAGAAGTCGACTATCTTCAGGGCAGCGCTTATCTCCAACGGATGCCGCCGATGGAGATCGTGTCGGTCGATGTACGTGCTCGCGGACTGCTGGTGCCGACCAATCCGCAGCCAGAACCCAGCAGGATGCAGCACATTCCCGCAGACACTGAAGGAGAGGAACGGGTTTACTAGACTCACAGGAGGCCAGGAAGTACCTACATGGTGCTTGATATGACTGCTGACTGGGTGTTTAGTAGAGAAGGCGTACTTCAGCGGCGAAAACTTCGCTTTAGGGACAGTGTGGTGGATTGGTGAATCAAGCAAGCTTCCTCCATCTGTAGTGACCCTGGAGTACACGAGGCGGGCCAGGTACATCTTGGTCAGTGACGTTTCCTCACGTCATTATATAACAGATTCTTTTAGCTAGCAACCAGTTGTCCTTGTGGATTTACTTTAGGCCTTGTATGTCCCCTAACTGCACCTCTATGTGCTTGAGAAAGAAGGGCAGCCTCAAGTTGTTCCTGACTATCACTCTATATTTTACCAGTAACCAGAATAGCAAATTGCAACACTAGGCTATCCGTTCCGGCAGGTTCGCCACCTGCCTTGGCGGTGTTTTTCCTGTTTCAACTCCGGAAACCAGTACACGCGGAATGTTAATGTGTTCAAGGCGCCCAAAAGTGAATTAAGCAAGTAATTAATAGCGCCCAGCGAAATGGTTGTTGCGTACATACAAGTATCAATGTCCGGCCCAGGCTTAAGCCAAGCATGTAGACTAAACGATCCAACGACTGCTTGGCAATGGCAGGGTTCTCTAAATAATTAAGTTCTCTTAGACACGAGCCTTGACTAAATGCCCTCAGCGCGTGTGCCAAATCCATACCAGAATTCAATTTCCTCAAATTGCCAACTATTGACTAAATTCTCAGAATTTTATCCGTGAAAATATTTAAATCGTCCTAGAGTATTCTCTGCACTTTGAAACTCAAAGGTTCTTAGCAGATGCTTTGATGCAGACTCATCTGAATTGCACATCAGCAGCACCATCACGACATTTTTGATGATGTTGGCATTTGAGCACTAATCAATGCCGTAATGATTACAAGCGAGGTCCGTAATCTGCATCCTGATAGCGTTAAAATTCTGTGAATACAGTGCCTGATTCTATTTCCTTAGACAAAGGGCTCATCCAATTCAACATAAAATTAAAATTCTCCGAGCTCTACTTGATTGCATTCAGAAAAAAAGGCGTTTGGCAAATCTACCTGATTCATTTATGTTTACGGTAAAACGACTTTGAAAGACCCCTGAGTCATGGCCCATGATACACAGCAATATCACAATTTCACTTTCCTGTAGCCCAACACTTATTTAAACTGTAAAGCCACTATGYGCTCCTGCTTCGTTCTGATCATTTTCCTAGCTGGAATTTGTAAGTGTCTCTCGCTCAATTGGAGTGGCAATACGTTAAAGGAACGAAGCCACACCAGCACCAATTCTCTCCCCAGTCCACCTTTCATCTCAACAATTAAGACCCCAAAAAGGTTCTTAAGATCCTACGACGCACCTAAGCAAGACAACATCGGTCATGATACGGACGAAAGAGCTGGAATTTCTGGGATAGCCATGATTGACGATCTTGCGTACAAGTTGGGCGTTGAAGAATACGAGGGATCCAATGGATGCATTCCAGCGCTTACATGTTGTGAAAACTGGCGGCAAATTGGAAGGCAACAAGGAATTCATTCGGTGGCTCCAGTACGTAAATCGATACAAGGCGACACGACGAGTCAAGTTCNGGTGAGGATGAGCTGCTCAGCCTTCTAATGAAAACGAGAGCAGAAGAAGAACTCGTGTCCCTGTTCCAATCACTTCGACAATACCCGGACATTACGAAGATGGCTAGCGATATGCAAGCGTCCATGATTTTGAGCTCTGCGTCTAGTCACAGACTGATCAATGAGGCATGGTTAATGTCCCGAGAAACTCCCGGCGAAGTTTTCAAAATCTTGCGACTTGGCGATAACAGCATCAGTCGGCTAGAGAATAACCCCCTCTTTATTCAGTGGCTCAGATATGTTACGATGTACAGGGCTGTACACGGACGGATTTGGAAACACTATTTAAGCGTTTCTCGACTGTACCACAATTTAAATTTTTTAATTCAATCGTTGCAGAACTTCCTCTCCAGATTTGGAGAAACTCGCACTAAGCTTACAGACCCACCTCTATCGGAAATGGATGATCGAGATCCAGCTTACCCCATCTGAGCTCTTGGGTCTTCTAGAGACAACCAGAGTCGCGAGAAGTGATCCCAAATACCGCAATTTGGAAGCCTTACACCATTACTCTGTACTTCGCTGAAAGCCGAGGTGGTACGCCTTGGTTGAATAAATTGAAAACGCTGTTCACGGATGTCGATCCCTACGCAGCACTGTCTGCCGCTTCGAGCGCCTAGCAAGGAATTTCACCCTTTCATTTAATACAACGTTAAAAAGATACAGTCATTTGCTTAAATTAATGATTCTTAGACGGAATTCGTCGGACATTCGTCAGTCATCGCTATTTTCATGAAGTTTGATAGGCTACCTAGAGAACGTCATACAGTCCGTGTTGAGTTTGGCAAATGCTTGCCGTGTCTTGCTGGCATTATTCATTTTCACAAATGGTTCTTATAAGTTGACACAACAGTGCTCGCACATTGAAAAGCTATGACAGACAACTCAATATACACGTACGAGACATCTAAGATATCAGTATGCTATTTGATATCATAGCTAGCACACTCAATCTGATAGTTGCTCTTCATAGCGGTAATGTGCGCCGATGACAGCGCGGCGCGCTGACACTGCTCGCCACTGAGCCATTTAGGCCATGGAGGACGACTGCCGGAAGGCGTCCACAAGCTAAGGGAAAAACAGTTTTTTTTTCAGAAATGTCAGACAGAATGTCCGACGCGAACCAATCAGATGGGTACGATGTCCGACAGATTTTGAGGAATGCTCATGAGAACCAGCCTGCTGAAATATAGGATAAATCACGCATATAGGAGATAATTTGGGTGAAGGAATTACAATTGAGTTGCCGTGTAGCCTTTTACATCCAGAATATGAATTTAAACGCATTTACTAAAAGAAGTTTATACCCCTACTATGAGCTGAAAAGCTGGCTCTGGCGGGGCGTCACTCGTCAGTTAAGTTGTATTATCAGCCTCAACATGTGATGCAGGCTCAATGCAAGGCGACCCAATTGTCTACGTAGATTTGCGGCACGTGTATCGCGCAATCCTAAACACTTTCAGCGTAAGACGATTTATAGTTCTACACTCAGTCTTCTATTTTAAAAGAGGTCAGTTTACGAAGGGCGCGGATGGTATTCGAGTGCACGTTGAGGGGTTTTCGAGTGCAGACATTTTTGCCACGAAATGGTGGAATGCCGAGTGCAGATAACACATGGCGATATCGTCGGCTCTATACTTGTCTTGTCCGGTTTATGCTTGTTTGAATTTACTACACTGTCCTTGGGGCCGGATGCAGAGCTCACCAGGATGTAAGAGGAGAAAAATACATAAATTTGTGAGAAGAAAACATGAATGAGCCTTGGATCCTGGTACTTCCTACACAAGGTACGCTGAGCTCCGCTAGTCCAGTCCTACGCCCACATGCTCAAAGCAACTGTCACTCCTGATCGTCTTAGCTGTCCAAGTACTGATCGTCGTCGGCGTCACGGTCGACACTGCGGGGATGCGATTCGTGTGTGCTTGCGTGGGCGGCAGCACTCTTCGTAACCATCGAAGGCCAGTACGTCTTGATTCTACGCATCAGCTGCACCAATTCCTGGCACTCTAGGAAGACTTGCTTGCCCTCCCTCGAAGTCGACAAGCCATCTATATCGCGACTTGCGCGCTTTGCATCGTTTCATGAACCGAGATGCGTTGGTACCGTCCTCTGGTCGATGGACGACTCGGGCTATGCTCTCCCGTGGAGCTCTCCACCATTGCCCTGAACACACTGAGAATTGCACACGGGTAGATAGATGAGTATGAAGTTAGAAGCAACTTAGAGTGTTACGGTGAACGTACGGCGAGCGTTGAAATTTGCTCTTATCGTGTTGACGGAGAAGCGCTTGAACGAAAGGAACTCTTACACTGTGGGCTGGCGTAGCTGGCGAGCGAAGTTGGCGATGATAAGCACACTAACCCTAGCTCGTGGATCGCTTGTAGACGAACGCCTGCTTATCGTTGCTGCCAACCATGTAGCTTACATTAGCTACGTCTGAACTAATGAAGGCAGAGCCTTGACGCATCTTCTTCCGTGCTCAAGCCTTAACCTCAGCAGTGCACTCGGTCATTCCCTCAAGTTGAACAAGGGACACTCGTTTCACACCTTTAGAACAAAAAACTAACGGTGGCACTCGATTTCCTAAAAAAAAAAGCACTCGAAAGTTAATATCGTTCCGTTTACGAATGTTACCTCTTGGGAAGTATTAAGGAAATACTCATCACAAGACTTTTAAAATATAATATGGACACCTTTTTGGAGAGGTGGAATATAAATTCTCATCTGAATTGCACATCGACAGAACGGCAACGACACTTTTATTGACGCTCATTTCTTAGCAAGTGAGTAATCGAAGTCCGTAATCTTAAAACTAAAAAACGTAATCAGTAATAAGAGTGGGATTTAAAGTAGCTCTTCACTATTGAAAAGTGAGGAGAAGAAATGTTCTTCAATGTCGTGCTGATCACATTCATCGTACGGATTTCGCTTTGCTCCTCGCTCAACTCATTGATAAGCACCAACCAGCTCAAGGGCCTGAGCCACACCAGGTCAACGTCCATCCCTGCAACGAAGAGATCGTATTTCCACAACAAGGTTTCTAAGGTTCAGCGACGCATCTAAGCACGATGATATTGATGATAATAGCGAAGAGAGAGCAGGGGTTTCTGGGGATAGCATGGCTTGGTAATCTGGCATCCAAGTGGGCGCTGAAGAACACGAGGAATCCGATGCAAATTTTCAAGCTTTTACGTACTGTGAAAACTGGCGGTAAGCTGGAGGGTGACAAGGAATTTGTTTGGTGGCTTCTGTACGTGAATCGATACAGAGCTAAGTTACAAGACAAGGCCTCGTTCAGTGACGACAAGCTATTTGATTTGGTGCGGAAACTGAATTCGGAAGAAGAAACTGGTTGTCTCTGTTTCAATCGCTTCGACATTATCCGGACATCAAGAATATCGCCGATGATATGCAGGCGTACCTGATCTTGAGCTCGGCGTCTAGTCACAGACTGATGAATGAGGCATGGTTAAAATTCCGAGAAACCCCCGAAGTAGTTTTCAATATCTTGCGGCTTGAGGATGAACCTCTGTACGCTCTCGACGGTAATCCCCTGTTTATTCAGTGGCTCAGATACATTAAAGCATACAGAGCTGTGAATGGAGGCGACTCGTTCACAGACGTGCATGTGTTCGACTTTTACATGAGTTTGCTTCCTTGCCGCGATTTGGAATATTTCTTCAGTCGTTAAAGGACATCCCAGATTTGAAGAAACTCGCAAAAAGGTTTACAAACGCAGATTGGCTAACCCCATCGCAGCTCGAAAAAATATTTGGCTCACCGTATCCAATCAACTTCGCGGAACTCCCAAAGAGTGATGCCAGGTACCGCAATTTGGAAAGCTTCACGGCGTATTTCGCTGAGTACTGGGGAGGAACAGCATTATCGTGACAATATTGTTCGCCAAGAAGGACCCATACGCTGCAAGTTGAGCCGCTGCAAAAGGTTAAGATTCCTGACTTTAGCTGGTCGAAAGTGTTAGGGATTAATATCCCATCGCAAGATTAGCGAAGTTTTCTATTGCAGTCCAACAATTGCTACGATACTTACTTCGGCGTGCGCCAGCCGTCTGGAGAGCCAAGTGTGATGTTTCTAAGATATTTAACATTGGTAGGAACCCTTTTTACAGCACCAAAACTGAACCGCACTATTGTTTTTCTTCTGATGAAAAACTTCGTTTCATTTTCATTGCGTCTACACCGGATTTTAAATGGCTTCACAAGAAGCTTACAGACTTTGTGAGC
>Contig_327
TCGATATACTCCTGAGCTTGGTCATAGTCTTGAAATTTCTTCATGCGGAAGCCCGAGTAGCAATGGACTTGCTCCATAGCGTCCTCATGGTTCTTGTAAATGCCCGGAGAGCGTCCAGCTGCTACAGCATAGTACCATTCGGCTTCCTCTGGCTCTGGTTCGCTCTCTTCTTCACTGTCCTCTTCTTCCTCGCTAAAACTCGCCAAATACTCCAGGGCATTACCGTAGTCCAAGAACTTTCTCATCCGGAAGTTTGAGTAGCCATGAACTTGGTCTATTGCGCTTTGATGGTCTGTATAGATGCCAACCCGTCGACCAACTGCAACCGCGTAGTACCATGTCTCTTCCTCTACTTCTTCACTCTTTTCTTCCTCCTCTTCACCAAAATTCTGCCGGTTCTCACTAAGATACTTCAACGCTTCGTCATGGTCTAGAAACTTCTTCATTCGGCTGCCAGAAAAGCCATGTACTTGCAATTTCGCCACCTCCCAATCCATGTAGATACCCGTACACCGTCCAATCGCCACAGCATAATACCACGTCTCCTCTTCACTCTCAGTCTCGTATTCTTCGCCACTGGAATCCACTTGATTGAACGCAAGATATTCCTCTGCTTCTTCATACTCCCGGAACTTTTTCATCTTGAAACCAGGAAACCCGTGCACGTGCTCCAACGCCTCTACTGAACTCATAAAGATTCCCGTCGAACGTCCTACCGCCACGGCATAAAACCAGCTTTTGCGTTTATTTTCTGGCTTTTCAGTTTTTTCCTCTTCCTCGATGGTAAAAACGTGATTATTTTCAACGAATCGCTCTGCGTCTTCATAGTCAAGAAACTGGTCCATACGTGCGCTTGGATATCCTAAAATTTGGCTCTCTGCATTGTCCAAGTTTAGAAAAACTCCGGTCGATCTCCCCACTGCTACAGCATAGAACCACTCGTCTGACTCAAGTTCGTCTTCGTCCTCTTGGTCGCTGCCCTCAGTCTCACTATCGCAGAAAACCTCAAAGTCTATTAAATAGTCGCGAGTAGTCCTCGAATTTCCTCATCCGATAGCCAGGAAACGCAGAAATTTGCTCGATGGCTTCATCTTGTGTCGTGTAGATGCCAGGATTACGCCCTATAGCCACCGCATAGTACTCGGAGGGCTCAAAATACTCGTAGCCGTTGTCTGAGTCATACTCATACCAGCCCATCGAGTCAACAGCAGCTACACAGGAGCGTAACACTTGTTGTTTCTCCCAATACAGATTGCCTCTAATCAGGATATGAGCCCATACTTTTACCCAATGAGCTGGCGCTCTGCTAGCAGCTTTAAATTACAAAATCAGCTCATTTTTCTTCATAAAATTTACAAGAAAAAGTGACAAATAACCTTTATTTACTGATTTTCTTAAGTACTGGATAAGAAATTACACTGAAAAAGTAATATTTACTTTGAAGTAGAGCTGCAATTTCAGTAGTAGCCATTGGCCAGCTTCTCCGCAGCTTGGCGCGCTTTCGTGTCCGCAATATCATTTCAATACGATTCCCACTCTTTATTCCCGGTGTGAGCTGGCACGTGGCGCCAAATGACTTCACGATTGCCTTGTTCGTCCAGCAGCTGCCCCAAGATATCGCGGTTCTTGACTTCCGTGCCGTTTTGAGTGGTCCACCCATTGTTTTGCCACAATTCGTCATGGAATGTATCACCAAGCTGCTGTCTACAGCACTTGCCATGTACTCAGCGCACTTATTTGTCGCCCACGGGCCATTGAGCGTTCTAACAACGTTCGATGCTTGGTCATGGGGAAAGACACGAGCGTATGCTGCATCGCAGTCACGTTGACCATTTCGTAGAGCGCTCCCGTCACAGAACGCCACCATCGAGTCCGGATGTTTAGGGTCCTGACAGTCCGGATACCGTCCGTTAACGTCGAAAGCGAACCAGAATTGAGATCCGTCGCTGTATTCGTGGCCATCCTGGACAACCAGCTCCCACTTCCCGAGGAAATTATGTGCTGCATCGAAGGTGAGGGAGGAACTTTGTCATCTTGGCGTTGGAGTATCCATGGGTCTGAGCCAGCGCTTGATCGACGTCTGTATAAATCCCAGTGCAACGACCGACGACGACTGCGTAGTACCATATCGGATTTTGCTCGTCTTCCACGGAGTCGCAGTCCTCGTTGAAATAGTCGATGAAGTCCTGAGCCTCGTCGTAGTATTGGAATTTTTTCATCCGGAAGTTTGGGTAGCCGTGCACTTGGTCTACAGCGTCTTGGTAGTCGGTGAAGATGCCGACGCGGCGCCCCACGGCCACCGCGTAGTACCACGTCCTGTCGTCATATCCCATTTAAAGGGGGGGGGGGGCGGGAATTGTAACAAGTGGCGTTCTAAGATCCTTAATTGTTCCTAAACCTCGTTTATCATTAATCCTGATATAGAGAATAGCGCTCGGTTTCTCTCTTGAGAAGAGTATTTGTGGAACTCGACAGCCCCAACTTCTTGGCGGGACGAGATTGGGCTAACCAAATGTCTACGATCCTTTTTCGCGTAGTGGTATTCAGCTGCGTTAGGCCCCGCTGAGATGATAGGAAATCTACAGGACTTAGCTGTCTTCATCAGCTATTATTTCTCAAAACCACTTCTCTGCTATTGTGTCACCAAAAATATATGTAGAGGTTTCCCCTAGCTTTGTCAAGTCCGCAGGCAACGCTTCACCCCGCTGTCATCTGATATTACTTAGGTGAATCATCGTGAGCGTCAATGGCGACAGCGCTGGAGCAATACTGTAGGGACCTTGAGAGTTGGTGGTGGGAAACGCACACTGAACACCAATGTCTCGATCAAGAATTCTCGTCACGTTAGCTTTATTTATATCTGGGAATAGAGAATGACGGGATATCTCGATCCAAGTACTGTACTATACACGTACAGATGAATAGAGAGGAAGCGAAAGAGCGATTCTTGGGAAGATCGAGAAATATGATTCTCAATCTTCCGCCATTTTAAAAGGTTGTGATACGTCGTATCATCAGAAAGCAAACCGAGGCAGCATCTACCCAAATTGTGGTCGTCTTGACTTAGCTGTTTGAACCAAACAACACTCGAAGAGAAGAGGAACGCTGCCGAGTCTTAAATCTTAAAGAGTAATCCTTAATAGCAGCGTGATTCTAGAAATGTGCACAGGACCGTCGAACCAGTTCGCAATCTTCATTACCGTTAAACTTAAAACAAAAATATATTAATACCGGTATTGTACCAGGTCTTCGAGAGGCGGTGTGCGTTCCTGAATGGGAATAGACTGAATAGTTGTATGTCACGACAACTTGGATGTCTAAAGCTCTCGCATCGGCAAGCGTTCATACTGATTATTGTCTGATGGTAAACGCAGGCGGCTTTGCCTGGGTTTCGGGGTGAAGTCACCAGTTCAAGGTGCTTAGCTGACGATGAGATACTGTACATACTACTGCATCGATCGCTGACTCCTCGCCGCCGGCATCGCCGGGTCGGTAAATAAAATAGAAGGTTAAACCTGTAACCGGATAAAACTGGTCGTGTAAACGGTTTCGTTTAGTTTATCACCGCCATTGCTTCAGGGTGCTTGGTCTTGTTTACCTGGAGAAGTATGTTCGCTTTGTATCCAAATCGCGATACATTAAAATTGTGAACTGGCGGAATGGAATTGATTGTCTTTCTCGCCCAGAAGAACTAATTGAACTTCAATCCAAAATCAATTTAAATTTACCAAACGAAAGCCATCTAAGAGGCGGCTCCTTGGACTTATCATTACGTTACTGTAATGCTACAGTATTGAATAGTTCATAAGCTAAAAGTAAACGAAATGCACATACAACTTCATATTCACAGATATCACAGCAAAATATATGTAAAAATATATTTTGCTCACCAATCGTGCCACTCTTAGTTGTTTATCCATAGTAATAAATAAATGATGTTGCCTACCCCAGTGCTTCTTCTTGTGTGGACCTCTAGTCTCTCTTGCACGATTTAATTGGCGGGCTGATCAAGTCAAGCTTCCCACAGTTTCTATCGTAGGAACCAATGCGTATTTTTCCTGGATACCGGTATGGTCAGGCCGCAAAATGGGCGACATTGCTCTATCGCGCGACGCAGAGCGGACACTGGAGCCCAATTAATGTCACAATATGTGCATGGAACCCAGCAAATCAATTCACACAGTGTGCTAATGCAGCGGTGCATGAATCCAACAAACAAGAGGCATATTATATGGATGTCGAGGTCACCCTTCCAACTTGGGACCAAGCCCGACCTATTGGCCAGGCCAATTTGGTCCACCATTCTAAGGCAACAAACGAGGTTTAAATACTCAACGGCCGATGGTCCACAGTCTAATTAGTCATTAAATAAAGAACATTTGATGTGGCACGTCATCCACGACAACCATGCTGACGCGAAACAGATTTAAAACCGGCTATTCGAGTTCCAAGATTAGCTGGTATTAATACATGTATACGTTGCCCGGGCATAATTAGCGTGAGTGGTTCCTGAAGGGGGACGGAAGTTCAGTTTTCCTTCACATCATTTCGTAAATATCCACCTGACAGCCAGGAACAATTGGAAACACCACGATATCACCTCAATAACACTGTGCAGATGTACTGGATAGTGTTGGTGGTTCTTTTTGGCTCTTACAGGTTGGGCTGGAGCTGTTGACGAGATCATGACCAAAGAGCAAGTTAAGCTACCACATGACGACATTGTGTTGAAGACGGCTCGGCACTTAAGGTCGTATGGGGGATCACCTGGGCGTGACATCAACACTAACTTCTCTACTGAAGACGACGAGAGAGCGATAGAATTTACGAAACTTGCGAAACTGGACGATGCGCTTTGGAGAATACGCAAACTTGACATGAAGCTGTCGAGACAGATGTGGATTCATAATAACAATAGCCCCGAGGAGGTGTTTAACCGTCTCCGTCTTTCAAAACTCGGAATAGACATTGATGAGAGCAGGAAGACAATCCAGTGGTTTCGATTCGTGAATGCTTACCGTGCGGCGAGGGGAAGTGAGGAGTTCTCTACTTATCTCATTTACGAGATTCTGAAGAGGAAAGGCATGCTATCGGAGGTTAAGATTGCAGAACTCTTTCAAGCGCTTGCACATCTCCCCGATCTTAAAAATCTGGCGGAGATGGTGCAGAATTTTCAGTACAGGGTGTGGATCGCAGAACGCAAAACTCCTGCTGACGTCGCAAGAATGCTAATGGTTCGAATCTCCGGACCCAGGCCAATCGACATTCCTGCAGACCCTCGATATACAATTCTCGATGCCTATAAGAAGGTGTATAGCTCTGTACATCCAACCCCATAACCTGAACGCATTGCAGATCGTCGTAGCCGGCGCCTCGTTGGCCAAATCTAAAGCGATTCGATATTCTAGCTAGTTTTGCTGAAACGAGATGTCTTTCGAGTGCAGCTGTGCAATGATCGAGTTTAGTAATGTAGCTCGGTCAAATTACAAGCAAAACTTAATTTTTTTTTGTATGAAACTGTTTACATTTCACATATAATAAGGCATTCATTTATTTCTCAAAACACCTTCAATAAAATGTAAAAAAGCTAATCCCAGAATTCGCAAAACTGACTATTTAACCCCTCGACTCCCAACGTCGTGAGATACGACATATAAAAAAATTTACGTCGTAGTTTTTTACGACTTAAAAGGCATTACAACAGAATTTGGCTCAGAATTATTTTTCCAATACTTTAATCAAGTCATTTTGAAAAAATAAGGTCCTGGAGGTATTATATGAAAACCCAGAAACGGGGTGCGCGGGAAAAGTAGGGGACGGGGATCAGTTTTTTTATTTGGATCGGTGGCTTGTCAACCGCTCATTCCAGCTTTCGCCGAATGACGCGCATTTGTTCCAGTCGTCGAGGGAAGGCCGCAGCTACAATCGCGGCAGCAGCTACAGCCGCCGCCACCGCGCGTGATATCGACTTTGGTCACTTCTGGCGCCAGCTTCGTGCTGCTGGGTGGACAGCGAAGAAGCCCAGTGGATTGCAGACCGAGTGCGGTTATTCAAGTCCCGATGGTACCAAGGTGCTGATTGGAGAAGACGCCGTAGTGGAATATGCTCTGGAGTCTGGACTTCTGGTCGAAGGTGACAGTGACAACGATGCGGATACCCTGGATGACGATGGCGCCGTTCCTGCTGGCAGCTTCGGACGCTTCATGAGCCGCAACCGCTGCCAGGATATCCTGAGAGATCTCCACTTCGTCGACAACCAGGGCGAACGGAACAGGGACAAGCTGTGGAAACTGCGACCGGTAATTGCCAAGCTTCAGCAGCGTTTCCTGGAGGGCTGGTCGCTGCCTGGTGTTTTTTCTTTTGATGAGGGGGTATTACCAGCCACGTCTAAGCGGAACACGACGAGAATGTTTATGCCTGATAAACCACACCGATACGGGTCGAAGATGTTTATGACGTGCGACTCGAGGACAGCCTATTGTCACAGGTAAGCATCTGAATGTCGTAAGATACGCCATCAACCATTCTGACCGACTTCTATGTCGTATCTTACCAGATTCGAAATGTATGCAGGCAAGCGCACTTCAGAGACTGACGGCAGCACTTCATTTGACCACAAGACAGGTGCAGCGGCTGTGGTCAGGAACCTGAAGATTGTACTTGCAGAAAACAAGCGACAACGGTGGTGCGCGGTTGTTGTAGACAGATACTACTCTTCTATTCTCCTTGCAATCGATCTGCTGAAGATGAACGTTTACGTTATTGGTACTATCATGGTCAACCGTCTCGGGCTGGACAAGAACCTCCAAGTAAAGAGAGCAACGCGCCCGGCGAACATCCCACGCGGCACGTTTACCTTTTCACGTTCGGTTGCAATACCATCCATGATTGCTTTCCACTGGTGGGACCGCAAGCCGGTCCACTACCTGTGTACAGGCGCAACGATGGCGCCGTCAACGATTGAGCGGAAGGTGAAGCAGGTTGGGACAATTACGGTGCCATGCCCAGCCGCCGTAAACGACTACCAAGGTTGGATGGGTGGAGTTGATGTGCATGATCAGCTCCGCCTCCAAGCCTACTCGCTCCAAACATCTACTAAGGTCAAGAAATATTATAAAAGCCTATTCTTAGGCTTCGTCGATCTCGCGTTAGTCAATGCCTACATCTCCCACACCGAGGCTGCGAAGATAGCTGGTATACCAGCTATGAAGCGTCGCGAGTGGTACGGCGTCCTCCAAAACCAGCTCCTTCAACTGAAGGCAGAAGACTTCACCGGTGTAGTCGCAACGCCACCACCTTCAGCGCAGAAACGTAAGCGTACCCCGCGGCTTACAGATGTCTTGGAGCAGTGTGAGGACTGGGTGACGGTCTCCAATGTGCAGAAGCGTCGCCAGCGCTCCTGCAAGGTGTGCGCGTTGTTGAGAATCGACCGCAAGAAGAAATCTTACGCGACAACCTTCTATTGTGAGCGCTGTTCGATCGATGATGCCAAGTGTTGGCTCTGCAACAAGATCCGGCGAGAATACAAAGGGGTGGCGAAGACGTGCTTCGAAATCTGGCACGACGATTTTGATGCCGGCCAGAGCATACCGTCGAACTTGGGGAAGCGGATTGTGCTGCGGCGACCCGGACAAGAAGCAGGAAAACGGCAGAAGACTCGCCGAGAGATCCAGCTGCGAGGTGACGAAGCCGATGATGAGGCTGAGTAGCGTAGCAAAGACGAGTGCGAACTTGATGAGTCCTTTGCTCGTAATGCACAGAACCTTGAATCAATGTGTTTTCTACGTTTCGTGTTTGCAAATGACAGGCCAATGATCGGACTTTCTTTTCTAGTCAGTGCTGGCTCGTGGTAAGTTACGACATACATAGCTGAATAATGCAAACTAAGTTGTATAAGTTACGTCATTGCACGAAGGACCTGTTGACAACTTATACCCC
>Contig_330
TGCAGAGACGAATCGGTATGGACTTCAGCAAGTCACCAGACGTGCAGAAAGAATTCATGCAAAGCAACACGATCGGAGAAAGGAGACGGTTAAGCAGATTAGTCGGCGTTTGAAGGCAAAGCCGGGATACGAGACGCACGAGATCCTACCCGTGATAGGTCTCCTGATTGCGCGCATGCTCTGCCCGCAAAAGCGACGTTTTGCCGCTCACTGGTCGATGGTGGAGGATGGGGCCGTTCCTGCAGGTAATTTTGGAAGGTTCATGGGCCGGAATCGATGTCAAGACATGTTGCGCGACTTGCACTTTGTGGACAACGAGGCGGAGCGTACGCGAGACAGGCTCTGGAAGTTGCGAATGGTAGTCGAGACAATGCAGAATCGTTTCTTGATTGCGTGGACCCTCTCGGCAGTGTTCACTTTTGACGAGGGTGTTCTGCCTTCTACTTCTAAAAGAAACACGACTAGAATGTTCATGCCCGATAAGCCTCATCGGTATGGCTCGAAAATGTTTATGGTGTGTGATTCAAGGACCGCGTACTGCCACAGGTTTTTTTTTTACTTACATCGTAAGTTATGACATTAGATTGGGTTCTCACCAATTATGTCGTATGTTACTAGATTTGAGCTGTATGCGGGCAAAAGAAGAGATGGAGAGCATTCAACATTTGACCATAAGACCGGTGCGGCTGCAGTCGTTAGAAATTTGAAGACATTGCTTGGTCCCAACACCCGGCTTCCATGGCACGCAGTAGTTATCGACCGCTTCTATTCGTCAATTCTACTTGCTATCGAGCTACTGGGCATGCAAGTGTCCGTGATAGGCACGATAATGACCAACCGGCTTGGATATGATGCAAATGTCAAAGAGAAACGCAAGTCACGTCCAGCAAGCGTTCCCCGAGGCATGTTCACGTTTTCTCGTTCTGTCGCCATTCCAAATATGGTTGCATTTCACTGGTGGGACCGGAAACCTGTGCATTACCTGTGCACAGGCTCGGCAATGACAGAGACGACTATTACACGAAACGTCAAGCGCGTTGGTACAATTACCGTGCCCTGCCCGGCGGCTGTAACCGACTATCAACGTTAGATGGGCGGAGTTGATGTGCATGATCAACTCCGCCTACAAAAGTACTCTTTGCAGAAGTCTACGAAGTTCAAGAAATACTACAAAAGCCTTTTTTTAGGCTTCGTGGATTTGGCACTTGTAAATGCGTTTATTTCGCACAAAGAGGCTGCACGTATCGCTGGAACGCCGGTGATGAAGCGAGGAGAATGGTTCGGAGTCCTGCAAAACCAATTACTGCAGCTGAAAGTGGAGGACTTCGCTGGTATTGTTGCAACACCGACACCTAGCAGACAGAAGCGGAAGCGCCCTCAACTACGTCTGACACATGCTGTCGAGCAGGCCGACGACTGGGTGACCGTTACGGGCATTCAGAAGCGTCGCCAGCGATCTTGCAAGGTGTGTGCCCTGTTGCGCACGGATCGAAAGAAGAAGTTGTTTGCTACAACTTACTTTTGCGAACGCTGTTCTATTGACGATGCAAAGTGCTGGCTGTGCAGCAAGATACGACGTCAGTACAAGGGTGTAGCTAAAACGTGCTTTGAGATCTGGCACGACGACTTTGACTGCGGCCAAAACATTCCTGCAACACTGGGAAAGAGAGTTGTCTTGCGACGCCCGGGGAAGAAGGCAGGTGTGCACAAGAAGACCCGTCGAGAGTTGCGACTTCGTGAAGATGAGGAAGACGGCGGTGATGAACATGAGAGTGAACAAGAGTAGGCTTGCCAGCGTGACATCAAAAGAGTGTGGGCGCTTGTCATGTCGTAATACACATTTCCTTGAGCATCTGTACTTTTTGTTCTGTCTATTCTACTGATCTGGATTCATAAAACAGCTCTGTGCACCACTTTTCCCCGATGTGCAGCAGATCTTCCCGCTGTACTTTCTAATGTGGGGCAACTTACGACATACAGTGTTTTCTGCTAGCTACTAAGTAGTATAACTTACGACTTCTGAGAGAGCAACCTGTCAAAAACTTATACACCTATACGCACGTCGAACATATGCCACATACAAACAAGTAGTGACATGGACATGTCGTAAGTTACGACATTATTTATCTCGTTTTCGATACATTTCGCCGGGAACCAAGGGGTTAGCCCGCCCAGTTTAAAATTCACGCCGTGAAACTAATCGTGGTCACTGCTACACATTCAGCAATGGGTCTACGCTGTGTTCTGCTAATGACAGTGGTCTACCTACTTGCCGGCACCAATGCTCTTTTACCGCCTGGGGGTGTCAGTGCTTCGCTTTTGGACTACAGCATCGTTACCGACCGCAACGACGTCGGACGAGAAAGGTCCCTGCGGCTTACCGAGACAACAGAAGAGAAAGACAGCGGCGTTGGTGAAGACGGTCCCAAGACTGCGGATGAGAGATCGAATCCGATATCAAATTTATTCTCTCAGATGAGAGACAAGCTCTCGCTGTATTTCAAAACTGAAACGTGGCTTGAACTAGGCAAGTCCAGCGAGTATGTCAAGAGGAAGTTGGGGCTGGAGGGATTACAAGGCACAAAACTAACTTCGCACAAGAACTACAAACGGTGGGTGAAATATTCTCACAGGCTTGAAAAAAATCAGCTACTGGCAAAGGCCCAAAGAAAATACTCTACATTTAAGGTGTGGAACGAGGCCGGGCTTGAAAAGATCACCGGTAAAAAAGTGTGGAACGGCATGCCAGCTCAGGAAGCCATTGATGTTTTGAAGTCGATCCAGTCATCGGATTCGTTTAAGTACTATCAGCGCTACATTACTATGTATGATGGGTACATGATAAACTTGTTCGGTTCGGGTTATTATCGTCCCGACAGATTTATCGACGAGAGTGCCACTGCAGTGGAAAAGATGGCGAGGGCGTACATTTGGGCAGACAATGGAATAGACGAGCGGTATGTGAGGGAATTCTTGGGTTTGTTGAGGAAGAAAGACGACGAGGTCCTCAAGAACCCATATTACCGATTTTACAAGGATTCACTGAAGAAAGGCCAAAGCTAAACCAAACATGAACATCGCTCTATAATATCCGTCTAATTATTTCGACGTACGATTAGGTGCATGAACTCATTTGTGGCAACAATCAAGCAAATGCTGTGCAAAATATAGGAAACCCTACCTAGTATGTGGTTTATTGTCAGTGAATCAGACGAACTCTTCCAACCCTTCAAGTAATTCACCCATCTCGACCAGTCGGTCACTTCCTCTGGGTTCAACTGACCCTCTCCACAAGAGTACACCAATCAAAACGGAAGTGTGGTCCATCTGGTACCGTCATGCGGGTGTTCTTCTTCCTCTCGCTGTTCACAGCCACCGCCAACGCCGCTTGCAGTCGCGACTCGACTGCTCTGACATCCGACTGCAGCTCGCAATGCTACCAAGGTCGCCCTTGCATCGCCTTCGCTGCGGATGCGTCGTGCAACGCCACCACCTTCGGGACGTGCGTCAATAACGGGAACTCGTCCAGCGGCTCAGCCGAGGACTCGTGCGCCTTCGAGTGTTTTACTAACGGACCCAGCGACTTTGCTGCCAATGGGGCCGTGGAGTTTACAGAATACGTCTTCTTTATTCCTTACGGGGATGCAGAGAGCAAGTGGGAGGCGAGCTGGACGAGCTCTCAGGCGAGTACAGTGGACTCGCAATTGGAGAGCGAAGCGGATGAGACGCAGCTGCATCCTAGCGAATCCAATTTAGTGTTCGAGGACATTGAACCGCTAACGTTCCAGTCAGAGACGACGACGGCGTAAGTGGGATATTTTTTATTTTAACATTTAGAAAGAATATGCTGACTTTGGGATGGTGACAGAGTGTTTGTCGGGGGGACGAGTGTGTGGGGAGTGAGAGGAAAAGTGTCGCAAGTGAAATTAAGCCCACAGTTCCTGTCAGCGAATACGCAGCTAACAAATATGTACGTGGTTGGATCTTATTTTGGTATATTTCTCTAAATGTTGATATTTATTTTTAAATAGAACGATGGTAAATCTCGGGTTTCACGTGGATCCGCCGCAGTCAACGTTCCCTACGACGAATGTTGAGAGCTTCCGGATGTCCAATTGTCTGTTGAGCACGTATCCGGCAGATTTGGAGTTCATGACGTCGGTCGTGCACGTGTGAGAAAAAAAATATTATATATTATTAGCTGTTAAGGGCGAACACTGACAAGTTTATGTCTTTAAAGCGACTTCTCGCAGAACTACTTTAAGGACTACGCTGTCAAGTTCTCGCATGAATCGATGAAGACGCTCAACTTGTCTACGAACGCCTTGACGGCCTGCAGCGGCAACTTTCCGAACATGTTAAACCTGTAGGTAAATTTATATCTTTTTTTTAAGTTTATTAAACTTATTTTGTTTTCTGCGCAGGGATCTGTCTGGCAACACACTAACCGACATTCCATCCAATATCTTCAGCATGCCCAAGCTAAAAGTGTTAAACCTCAGTCACAACTCCTTCACGGGAGTGGCGCTGACAGCAAACCAAGTCTCGTTCCTCCAGAGTCTGGACTCTTTTACTATCGACACATTTGGCGACGTTTCTTCCTGTTCGGAGTCGGCGCAAGTCGAGATCAGCGGCGTATCTGTGTGCACCAGTACAGGTTATGCGGACGACTCGTCTAGTGACGGTAGCAGTAGCAACACGGCGGCGGTTGTAGGTGGCATCGTCGGCGCTATCGTCGTGGCAATTGTCCTTGGCGTCGCCTTCTTCTGCTACCGACGGCGTAAAGCTCACGGCAAAGGCTTCGGAACTACGACGGGGTTTTCGGATCCTACGAATCGATCTGGGAAGGGTGGGGCATCGCTTTGGAACGACCAAGAACTGCTGTCGTTGCAGGTTAATCCCGATGACATCGAGGACATTCGGAAGCTCGGAACAGGAGCTTTCGGAGTCGTCTACCTTGCCAAATATCGCCAGAACAGACTCGTAGCTTGCAAACGCCTTAAAAAGGGGGACGCGACGTTCGAAAACACCCAAAATTTCGTTGCGGAGATCAAATTATGCGCAACTTTGGACCATCCGCGGGTGGTTCAATTGCTCGGAGTTGCGTGGACCATTGAGAGCGACTTGCAAGCCATGTTCGAGTACATGGCCCAGGGAGATCTCCGTACGTATCTCGAGAAGACCAAGTCGGGGTCTTCGCTCTGGAACGCTGAGAAGCTGCAGCTTTCTGCGGATGTTACTGAAGCTTTAGTGTACGTTCACTCGTTCACGCCGCCGATCGTGCATCGAGATCTCAAATCTCGTAACATTCTTCTGTCTCAAGACACTCGAGGCCATCTGAGCGACTTTGGGGTGGCTCGCGTGCGATCTGCTAACGACACGATGACTAGAGGCGTCGGCACTGGACGGTGGCTGGCTCCGGAAGTGATCACGGGCAACAGGAACTACGACCAAACCAGCGACATCTTTGCGCTTGGCGTCGTCATGTCCGAGCTGGACACGCACATGTTGCCGTACGAAGATGCTCGTGGCGCGGGGGGAAACCCATTGGCCGACGTCGCGATTCTTCAGCTCGTAGCTTCGGGTAAATTACTGCCGACGTTCAGCTCTATGTGTCCTGCAGAGCTTCACGACCTGGCGAGACGCTGCATGGCGTTTAACCCACACGAAAGACCCACTGCAGTTGAAGTGGCCTTTGCGCTAAGGACCCTCCAGAAATCTGGCGGGNTTTAATTAAACTGGGTCTCTTATTTGTCTTTTTTTGGGATATTGACTCACCAGATATTGATCACGCTCTGGCTGGAGTTGACAGATCGGTACTATCCTTTTAGCACTCGCCAGATTATGATCGCCCTTGCCAGATCCTGGTACCCTGGCTAACTATCTTCCAGATCCTGGTACTCTATTATAAGATTATCATCCCGCACTGCGTGTGAGTCTTTGGGTTGCTCCTTCTCGTTAATGTTGAAATGCAGGTTGCCACTCAACAAAACAAAACAGAGCGGAAGATTTGCAGGCTTCTAAATCTGAAACTGTCTACAAGTAGCTAAACATGGCTTCCAACAGCGAAATGCGGTTCAGGGCAAATGACAAGACCGCATCGCGCCATCTCTTTATTTATATGTTTGTATCGATGACTTGACTAATTATTTGGTAGCTGCAGCTTAACAATTAAATTTAGGCCATGTTTGCGAGTCAAATTTTGAAAACTAAAGGCATCGTACTATGCTTAGAAAAACGTTAATTTATCCAAATAAAAAGTTTCATGTGACCAAGTCGTCGTTGAGTACAGTATTTGGGTTACTGCCCCCGAAAACCCCTCATTTCCGGCCTGCTTGTCTGATTTGATTAGTGTTTAAAGATATATATCTTCTTTAGCCCTTCTACAACCGGCATTACAGATAATCCGGAATACAATTTATGGAGGTGTTATTATTCCGGGATCTCTGCTTTGCAAAATCTGTCATGTTATTTCCGCATATAGGTATTTGTATACATTAACTTTGGCAGGGTAAGCATCAAACCCGTGACATGATTTTTTGCGGGAAAGGGTTTGGGTTACTGTATAAGAATCCACAAGGCCGGGAGCCGTCCATTCCAAAATCAGCGGCCACCCAGACAGACCAACACTCTCAAGATGGAGAAGCCGTTCAAGCAAATTTGGAGAGAGCTGACCAAAAAAGGCTGGAAATCCAGACGGCCGAAGGGATTGAGCGTCGACTACACCTACGTACCACCCGAGGGAGATGCAAAGGGCGTTGAAGGTGTCGACTACTTCGTTGGTACGCTACCGACTTGTATTGCTGCGTTGAACGTGCCTAACTGTTGCTGTGTATACAAAGGTGAAGTGAGTCTACTACGCTACTGCCGAAGCCAACGATGGCTGGAGCTACCTCCTCTACCAGCTTCAGTGCTTCCTCTCCAG
>Contig_331
CTTCTACGAGAGCGACGGCTACCTCTGGCACTGCGACTGCCCCACGTGTGTGGAGCCCGACAAGAAGATTTTCTACCGACAGCGGAAACTGGTGCAGATGATGAACGAGATGGAGCTCGAGAAGCAACTCAAGAAGGAGAAAAAGGGACAAGGCAAAGCTGCAACAGCCAAAACGTCGACGTCGACGCCTCGTGGGACCAATTTATCGTCCCGAAGTCGACGCACAAGAGGCGGCAGCGCTGCGTTGGACGAGCAGGTTGTCGCCTCTCGAGCGTCTCTAGAAGCTGTGGAGAAGGAGAGCAACGACGAGAAGACGAAGGAGCTGAAAGTGGACGAAGGTGGACAGGAAGCCGAGACGCTGCGTCTCCCAGCTGAGACTGAAGACGCTTTTGCGCTGTCCGGCGACGCGCTGGTTCAAGCTGTGCGCGTGGCACACGACGACAGGAGCGGGGCCTGGACGTTCCCAGTCATGAGCTCGCGCAGCTCGAGTCTCCACGCGTCTGGCATCATGAAAACGGGCACTTGCCGGTGGTTTGTCAAGAAAGTGGCCTCGGTGCAGTGCGACTGCTGCCACCGACTGTTTCGCTTCCCAGAGTTTGTGCACCACACGGACAGCGCGTTAGTGCGAGACGCCAAGTGCGCGGACGAAGACCCGATGCCGTTTCTATTCGTCGAGCATTGCGACAACACGCAGCATTCGCCTCTCGAGGAGTTCCAGGCTGCGCTACGCAGTTGGGTGGGGCGTCAGAGTGCGAGCAACACGCCGACTAAGGCGCCTAACAGTCGGAACTTAAATCCGGACGCACGCATTGACACACCGACGACGCCAGAGCCAGAAGTGGACGCAGCCATGTCCAGACTACGCACGCTGGCGCTGTTCAAGCGTCGGAAGCACCGGAGCGACAAAGTGTCTACAGCCGCGCGTCTGACTGACCAAGAGCCGATGGATTTCGTGGCTCAAGTCGTGTGTCTGTCGCCAAAGTACGTCATGAACATGGCGGACGGAGCTCTTGCCGACCGTGTGGTGCGGTCCAGAACAGCCGTTCCGGACGGCTCGTTCCCGCGCAAAGCCGGCTGGCTGACGTTCAATAGCAACGGCCTCAAGGCGCGCCAGATCACGTGCGTCTGCTGCGAGAAGAGATTCGTCTGCGAAGAGTTCGTCAACCACGCTGGCATCTCGCAGACGGAGCTGAAGAAGACGCCCCGCAAACTTTTGTACGTCGTGGAGCGTCAGGACGAGTCGGCGTTGATGCCGTACATGACGTTTGCAAAAGACCTGGAAGCTGCAGCCACCAATAAGGTGCTGGATGCGCTGCTCGATGGGCTGCAGCCGCCACCTCCGTCCCCTCGACCACTCGAGCTATGACAAGACTAAGGATTAAGATTTTACTTTAAGAAATGCACACTGACTTTGGGTTGTGTACAGCCGGTTTCGTACCAAAGTCTACGAAAGCATTTTTTGTTCTTTCACTAGGGTGTTTATTAAGNAAAAAAAAAGAAGTTGAATTGACTGGTAATTATAACGAAGCGGGCTCTATAGAATGCAAGAGCGCACCCAAAAACACTGCTACTTCCGATGCTGTGCGCGTTGGGCGTTTGGATTCCTCTCGTTGAATATCTTAATATATATTCGTCTTCTTCACCAGTCATCGATAACTTTTAAAAGCGCAGAAACATCGGACTTACTTGGTCACTTGGGCAATGACCGTCTACTGTAGGCCAACGGACTTCTCCATCGATTCAACTTTTCTTTTTTGCAAACTTGTCGGCACTTACAAGATCTTTTGACACTTCCGCTTCTGTACATACATGTAAGCATCTGGAGCACCGGCGCTTCGGGATTTTCAAAATGAACTGGGAGGTATACGACGAGAAAATCCTCAAACGACCGCTCTTAAACGCATCAGCTACATTTTCCTAGCTCTAGTCTCGTCGGGCTGGAGCTTATTCTTTAACCATTTCTTGACAACGGCGGCCATTTTCTCGAAACTGGTACTTGGACTGTGTCTTACAGCGGGTAATCCTGATCGATTTAAAACCCTCGATTAATAAAACGGCCTCTATTTATTAAAAATCGTGCATCAGGCTAAGTGAAAAGGACTAAAGTCCACTTTTTTTAAAAAAAATACTTCTGTACATCTCATACTGCACTACACCCGGGCAAGACCATCTCGTTAGGAGAAAAATTAATATCGCAAGTCGCTACGGAGACGATGCCGTGATACAAGTACCGAACGAGAATAGGGACAAATTTAAAAAATACGGCGTTGACAAACCTAGATTCAAGGCTATAATACGGGATGGACATTCCATCTGCAAAGCGCAAGTAGTTAATGCGGTACAACCGTGGTCGAAAAGTGCTATTGAACGAAGTAATAGGAAACATTGGTGCAAGAATATTACCGGTATTGCTATCTGTAGGAATAGATATCATTGGTACCAGAATATTACCGGTATTATTTTTGTTTGTTTTCAATGATCCGCTTTTTTGTGTAACACAAATTGTGTTCGTTGCCAGCGAATCGTCGATACTGTACAGGTAAATCATGATCGGAGGTACCATCCCAAATCGATCTTGCTACCCTGGCTCCGTACATGAACCAGTACCGGTACCATACACATGAAATGATTATGGTGCGGAACCAGGGTATTCAAAGCAAGATAGATTTGGAATACATGTACCAGGTACAGTAACGAGCCTCATTTCTTGAAAGATTCTATGGCCGGGCCATAGCATCTTTCAAGAAAAAGTCCTACGGTACTACAACGTCTGGCTGGCTCTCAACTTCTGGTCCTATCTGAAAACCTTACCAACCATTGGTTGGTACAGTAAGGTTTTCAATTATTTATTGTATTAAAGCATCATTTTGTTGGGTTTTGATTTGCTTTTAGGCATACTTCATCTGGTACAGCTGGTCGTAGTTTTCATACATCTTCCTGATCGCATTGTCCTTCGACGTCCCCTCCACACGAAGCCATTGATAAACATTGGTGGGGCTTTCTCTGTTGTACATCCAACGGAGCGTGAAAGCATCCAGTAAGTCAGTAGCCATTGTCTTCGTGCTGGAGACCTCGCTTGCCTCAACGAGCATCTTTGCTAGAACACCATCGTCTTTGTAGTGCTCCTTCAAGATCGCGAGCATGTTCACTTTCTGCTTCGGTTTTCTTCGCCTGAAGTAGTCGACGTACTGCCTCCAAGTATCGAGAATTGGACTATCAAAAAGCCTTTCCCCTGTTTTGTCGAGCTGCAGTCGTTTGAAGACGTAACTCGGGGCATTTCCTTGCTTATACCAGTTTTCAAGTAGCTCACGCTGCAATTGACTCGCCAAGCTCTCTGTGCTCGGGTTCATGCTCGCTAGAGCAAGTATACTTGCCAGCTTATCATTCGGGTAATTCTTCGTCAAGGTCGAAATCACGGGGAATGTTTCCTTGTGATACATCAAATTGTAGTAGTCCGTGTATTTCGTCCATGCAACAAAGAGCGGGCTCTCCAGGAGAGCATCTCCGCCCATGTCCAGCTTTAGCAGCTTGAAGATAGCGTTGGGGGATTTCTGTATTGACAGCCACGCGTTCGTCAGGTCAGCCTGGACTCGCACTGCAATTTTCTCCGTAGCTGGAACCTTCTGCGCAGCGATCAGCATATCCACCAGAGTTTGCTCGTCGTATTTCTTTAACATTGAAAACAGAGTCGTCTTTTGCTCAGGGTGAGCCTTGTTGAAAGCGTCCACATACTTCGCCCAAGTAACCACCTGAGGCTGCTTGAACAGCTTATCTCCCGCGTTGTTAAGCTTCAGTAGCTTGAACACGACGTCTGGGGACTTCTCGTAAGCGATCCAACGTTGAGTTTGCTCGGTCTGTAATCGCTTCGCGATAGTCGCTGTGGCTGGGACCTGCTTCGCTGCTTCGATTATCTTGGCTACACCGTCGTCGCCGTAATGCGAAGTGAGAGTCTTGATTAATGTTGTTTGCTGCTTCGGGTTCTCCGTATTAAATTTTTTCATGAACTTGATCCAAGCTTGCAACTGAGGGCTTGCTAAGAGAGTTTCGGCTGCATCATCGAGTGTGAGCAGCTTGAAGACGTCATCTGCGTTCTTTCCTCCATTAAGCCACGACATGAGCTGTTCATTGGTAGTTGACTTCAGCGAGTTGGATAGTGATTCTACACTGACACCGGATACCCCCCTCTCCTCGTCTAAGTCGTAGTATGAGGTCTTGCCCGCCCTCAAAAGCCTCTTGGTGGAGATGTGGTGACTATCAATACTTGAGAGGGGATTCGGCGTGACCATCGAGTATTTCGCTAGACACGAAGTTGAGAGTGAGATGGCAGCAGTCGCGTCTTGAGATGTAACATGTCTGCGCTCGAGCGCAAGGAATGGGAAATGCGAAGCTAGAGAGAGAGAGAGACACCGCGACCACAAAACAATTGTCTCTGACAGAAACTGTAGACAGTATGGACAGAAACTGGAGACAGTATGGACAGTACATTCTGGACAGAAACTGTAGACAGTATGGATATCACAGTACATTCTATACCGGTATTTGAACTGTGTATCTTTTCACGGTATAAAGAATGGCTCATTGTTTAATTCGTTTTAACCACTTGATTTAAGAATGGTTTCGCATCTCAAGGCCAATCAAAAAACGACTTAAGTTTCTTGTTACCGATGCAGCGTAAAATGAAAAGTGAGAATCAAACTAAACTAGCCCTCTACATCCTTCCTGCACTGCCTACTGCAACACTCGAATTCTAGAAGATTGGAATGACTCCGAATGTTCGATGACACAGCAAGTTCCCTTTATGTGCACCACACAATCCTGTGACGTGGTGCAGACTTCAACACTCCCCCTCAACTTGCTCTTCTTGCACTTGGTTGTTCACAACTCCGCTCGATCTCACGAGAGCAATAAACTGAGGAGTCGGTAGGGGCTTCGTCATGTAGTCGGCCAGCTGGAGCTTGGATGGCACGTGCTCGAACTTAATTGTCTGCTTTTGAACGTGATCACGGACGAAGTGTACACGAAGATCAATGTGTTTGGCACGAGGAGTGTACCCGCTGTTGGTAGCCATGCTTATAGCAGCCTTGTTGTCAACTAGCACCGTCGTAGCGCTATGGATCTTGACTGTCATCTCTGTCAGTAGCTGCCGCGCCCATAACACCTCTTGAACCGTGACGGCGACTGCCATATACTCAGCCTCAGCTGATGACAGCGCGACTGTAGCTTGTTTCTTGGCCTTGAACAAAACTGGTCCACCACAAATTTGAACCAGCACTCTAGAAGTTGAACGGCGCGTAGCTAAATCACTGCCCCAGTCAGCATCGCTAAATGCGACCATTTTAAACTCGGTAGCACGCATGTACTTGATTCCAGTATAAGAGGTCCCCTTGAGGTAACGCAGCACTCGCACCGCAGCTCTCCAGTGCATTTCGCACGGATTTTCAAGATGCTGAGAAAGAATACTGACAGCGATGCAAATATCGGGTCTAGTTGCATTTGCAACGTACAGTAACGAGCCGACAAGCTCCCGATACGGGGTTTTTGAGTCCAAACGAGGGTGTTCGTCACTGGCACGTAAGTCTTGACCGACTACACTTGGGTTTCGAACTGGGTATGCACTCGCTTGCCCAAAACGCTCAAGCATCCGCAAAATATACTGCGACTGGCCCACGAACAGCCCCCCCTTCTTTAGGTCATAGTGAAGCTCCATCCCAAGGATGTATTTTGCATCTCCTAGTGACTTCAGCCGGAAATGCGTACTTAAATTCGCAGCAATACTTGACGCCTCCTCTGCTTTAGCACAACCAATAAGCAGATCGTCCAAGTACAAAACGACAAACACCGGACCGTGTGAGCCAACACGAACAAAAAGACACGGCTCTGATCTGCACTGCTTGAATTCCATTGCGAGAAACACTTGACGAATCGTCTTGTGCCAAACTGCTGCTGCCTGTTTTAAGCCGTAAAGGCTGCGACGTAAACGACATACCATGCCATCTTGAGCTCGAATCCCTTCCGGTGGCACCATGTACACTACTTCTTCTAGATTGCCGTTTAAGAATGCTGTCTCCACATCGTATTGCTTCACCACGAAACCAAGCTGGCAACAAACCGCCAAAAATATGCGTACAGTGTTCAAATTTGCAACAGGCGAATAGGTCGACGTGTAATCCACCAAACGTCTGAAAACAACCGAGAGCAACCAGTCTCGCCTTGTATCGGATAATGTTGCCATGTTCATCTCTTTTGAGTGCAAACACCCACTTATGGCCAATGACTCGCACACCTGGGGGGCGATACACCAAGTCCCAAGTGTGGTTTCTCGCATGAGCACGAATTTCAGCACGGCAAGCCTCCTTCCACTTGGCGGCATCAGGTGACTTCATCGCCTCCATAAACGAATTGGGAACTGACTCAACAGCAGAGAGGGCGATTTCGTATCCATCATCAATTCTTGGCCGTTTAGAGTCAGGTTCAGCAGTACTTTCATCCGACGAGTAGCCGTTTCCACGTTCATTGTCTCCATTTTCCAGTAGTAGCGACGCAGCATCATCTTGACTGTTCCGGGCTTGGCTCGGAGGTAACGCCAGATACCTGGACGGTGTTCTCGAGCTGGCTGACGGAGGTCCAGCCTCTA
>Contig_332
GAGGCCATGATGCCAGACCAGCCATAGCGCTGTATTATTGCTGCTGGTTGAAAAGCCGTACTAGAAGGCCACAGTGCCTTGTGCCCTACGTACATGTACGCGTACACGTACACGTACACATACACTTGATGATGTACAAGTACATGTAGTACATATTTAAGGCGAAGAACTAAATACCGCCCTCACGCACCAGCAGCATTGCTGTAGTGTCACGCCATACTGGGAGGCCAAATGCCCCACTTGCGAGCTATAAAGCTGTGCTTAAAATATTCCAGCTACAAGCTGTGTATTTACTACTAGTATATGTGTACTTAATGAGATACCATTTTAAATATGTACATCTCGAGCTACAAGGCCGAATGGCACAGCTAAAACCTCGCTTAATGCAAAGCTGCAGCAGTCTACTAAATGCAGATCTACGGCTTCTTGAGAACAGGTAATCCGCTACATTTTGGACCTGTAAAATAAAAATATACCTTAAAAAAACAAGAAAGAGATAAAATGAAAATGGGCAATTGTCCATACAAACATGTGTCTGGTATTTAACCAAGTTAAGAAATACGCCCAGAAATGTATGAAACTGGGAGGCAACAACGCCGAAACAATTCATTCAATTCGCCAAGCTTAAAAAAATTATTGCGGCAAAAGTTTCAAACATTTCCAGCATAAAGAAAAAATCTTCAATACTTTATGACTTTAAGACAAGCCTACACAAGCCTCTGTCTACAGAAAGCAACTATAGTTTTACTGCATTAGTTTCATTTTCAATGGAATCGATAGTTTACAAACCTATTGCTTGCACTTGCGAAGTATAAACAAAATAAAAATCTTCGAAATGAGAAACAACTCCATGAGCCTCTAGGGAGAAAAATAGCCCCAACGATGAGAGCCTGCAAACAAGATGCGTACACTACCGATGACACTGTTAGATGTTTTTATGCTTTGAAAGCTGTAGCCTTTCTTTAAAAATATTTGAAAACTATAAACTCTCCACACAAAAGTAAAAGCAATCAAATAATAACAAAAAGCAAATACGAAATTTCAAAGTGTGAAGAAATATCCACAAACTAAAGAGCACAAAACTGGCAGTTTAATGAACAAAAGTTTAACACAACTTTCACAAAATATCTAAATATCAACACGGTGAACAGGTGTATCCTCAAAGGTTTCCTGAGTAGCCAACAATACAGCGAACAGGTTTTGATACCTCAAAATGAAAGGTTTTCCTGAGTAGCTTTCTTCAAAACGCGTGCAACTAAAGCGCTAACAACGACATCCTACTATGGTGAACAGGTTTAATCCTCTACGGTTTTCCTGAGTAGCCAAAATAACAATAAAACAAGAAATCTGTACAACCCCTGCCAAAACTGGTAACAAAACGACAAATCTGACAATAGAAGTCAAAGAAAAAAGAATGTCAATATCAAAACAAGATCTACCTCTTGTAAATGTTCATGTACGCACAGGACTGTTATTAACAGCCACCTGTGGTGCACCTGACAGATAGAGCATCATACACATTCCTCGATGTGGGAGGCTGTTGAAGTAACCATCTCCGATGTGATGCTGACTATCTAGGGGAATATAATTGTGCTATATCATATAGAGATTTCTTATATAACTGGTCTGGTTGGTGGAGAATAACTCCCCTCCAGGACACCAGACTATCTAAATCACCACTTCCTCTTTTACGAACTCTACCACACAAGCGTCTTCTCCTTCTACATTCAAGACTTCCTCTTCACTATGGCCGCCTAATCCTCTCTACCTTTGTCCTCATTCAGTTCTGTACTGCCCTAACAACTCTGCGCAAATCATTCCTTCAACACCAGGTAACCTGGCAGGTTGCCCTGTCCGTGCGTATTGTGGGTGATGGGCTACAGTGTTATTCAGATTCTAACCTGTGTTTGTTATATTCCCTCGTAAGATGATGTCTCACAGGCTAAAAAAGTGAATTTGAACCCCATCTTGATATACAAGAATTATATTCGCGCCCCCTTTTAATAATTTGAAAAAAAATATACATATATTAAACTGACCGGTTAGTCTTGCGATCACATCGACAGTATAGTTTTGCAATTGCAAAGCCAAACGGGCGACGCAACACGTAGTTTTTTTAAAACCACATGCTGCATCTTAAATGGTCACGAAGCTTGAGCGAGACGATAATCACAGAACCCCCAAACTTATGCCTTATTGAACTCAAGTTATTTTTGAAGATTTTAGCCGGTATTCCCATAAATCTACAGTACCAAAAGTGAGATTAAGACTCCGCCCAGAAACTAAAAAGCGTGGTTCCGCTAAGCTCCCAACGGATATCAAGTAAGCATAGGCTATGGGCTCTTGAAATTCATTCGTACCACGTAAGTTTTGGCTGAAAAGACGGAAAGTAGTATGACCGGGTTTGCAAGGGTATAAGATGTATGTGTTTTTAAGCTTCTGGGCAGTCTGTATCATTATGATTTAGACTTGGCATTGCTATCTTTTACCGATACTCACATCAGCGTTAATGTGAGCTCAACTTAACTCACGCAAGTTTAACCAAATTGACTCTCGATTCAACTAAACTCGCGCGAGTTAATCTGAAGCTGTGCGTGCCTTTCAGGAGTAGTAGCAGTGTATTCTTGCGGTTCGCCATGCACCTGTGTGAGACGATGCCGCACTGGGAANNGGTGGTGGTGGTGGTGGGGGGGTCTAGACAACGAATGAAGCCATGGTATGCTGCGGTGCTTACTGTTTTGATATCCTTTTGTGACCATATTTATTATACCATAATAATAATGGTAATAAACATGTTATGATGGGGCTGGTTCTGCACTGGTACTGTCCAATCGCAAAAACCATATGGGGTCCAATAAGGGGGATCTGTCAATAAGTTTTGGGGGCTCTGTGATTATCGTCTCCCGAAGCTTGAGCTGCTCGTGAGTTTTCTTAAAATTTGCTGGTTCCAAGTGTTCGCTAGTAGTCAAAAGCAGCTATTTGTGTTTGCTCGTGTCAATTTGTGTTTGCATGTACCTAACGTACCAGACCCCAAAGATTACATGTAAATTACATGTAATCATTGGTGTCGGGTACATGATGTAATACATGTACAACTGACTCAGTTGAACTGAGTAGCTTTTGCGAACTGTACATTACAATCTGTACTGCACTGATTGCGTGCAGCCAAACCAGTACATGTGCAAACAGCTGTCTCTGTAGTGGGTAAAACGTTCTACATACCTTCAGAACATGTACAGTACTGCACCCCGTTTTCGCGCCCTTGGACCTTTGATAAACTTCTGGATCTGATGATTCTGAATGCAAATAAACAATTAATTGTAAGCCAAAAACCCTATTTATTTGCAAATCCAATACGGTCCACTTCCACGAAAACGGGGTGTAGTGCTGTACCGGTAATCCATTGTAAATTTTCTGTCTCTTTTTATCCGGTACTAGACCACTATGTGGAGATTTGAAATAAAACTAGCGAGGTTTTTTCTTACTAAGGGTAGTATTATCTATAAATTACATGTATTAATACCTGCAATCACCTATTACGGTACCGAATTGTAAACCACGTCTTGTACCACATATGTTTGTGGGTACGGTTAAGAAATATCAGTCATTTTTACTTAGTCCTCAAAGGGAGGAGGGTGGCCATGCGCTTCCAAACAGCTATTCTGGTGCTCCTGACTATCTTCCTTGCCGGTGTACAACGCTCCTGCTCGGCCATTCATGCGTACCCGCTTAACTTGTCGCTTAGTCGCTCCGACCAAAACCGCAAGACACTTGGAAGGTTCCTCAGACTAGGCGATGAAGAAAACAGGATGGCTCCTGTTTCAGCCCTTGAAACAGCGATCAAGGCCGCGATGCCACAGTTGACAAATTCGAACAAGCTTCTGCTGCGTTGGTATCGGCTAAAAAACAAACGCATAGACAAGACGCTCAAGAGTTTTGATCTCGGGAAGAACGTGGATACACTCTTGACCGACCCCAAGTTAAGCATCTTGCTACACTACATCCCTATGTACAACAAGAAGAACCCCAAAAACGTCATGACCACGGCCGAAGTGCTTGCAACCAAATATGGACTAGCTCCAGTGACTAAGCTACTCGAAAAGGCGAAAACATCGAAAGAGTCGTCGGAAGCGACCAAGACATTGGCGAAAGAGTTGCAGCTTGAGCAGTTCACGGGCTGGACAAACCAGAAGTTATCGCCCGTCGATGTTTACAGGAAATTGGAGCTAAACACTGGCAACCTCTCTCCTCTTGGTAGTCCAGTGTTTGAAGCTTGGGCTGGATTCGTGAGAAAGTCCCTCGGTCAGAATGAGGACAAAGCTGCGTCTACAATGCTCGAGGCGCTCCAAGAAATCAATGGGAAAAGAGGGGCTGCCGTTCTTTTTTACGAAGCAAAGGGATTTCTAGATCCAAAACTGACTGTGGCACACTTGAAGAAGAAGCAGTACACACAGTGGATGATTTCAAATGTCAACAAAGAAAACTTCTTAAAGAACGCGTTGGATTCGAAATCCCTGAAGCTCACCGAGACGGACACGAAAATCCTGGAGGAGTACCTTGGATTCGTCAAGACATACAAGGAAACCCACAATATTTCCATTTAAATACTTCTGTAATACTGGAGTATACACCCATCAGTTGTTCAAAGCTCCTTTGGTTCATGATGTCGTGTTGAGGTGAAGGCTAAGCCAATCCAATCACCCATTGCCTTCGTTTGGGGCTCTAATGTAGGGTCTCAAAGCTATCACCAACCTCGAGAAACGACGTTGAATCAATCACTTGAGACGTTATTGGCGTCACTACCTGTCAAGGTTTGTCTCCAGGGGCAACCTTGTTTGTTTCTGACCTAGTATAAAGGCTATTACTCCATGTGGGAAGAACAATGGTGATGATTCATGATGAAGGGCCTGATCTGGTGAATACGATACGATATGCCAGCTTGGATGCTTGAACCAGGGGTCCGCAAATGGTTATGGGCTATTGATGGAGAGGGCAAAATCCCAGCTCCATCCATTGTTGGCCCATAGTTATTAATGAAGATACCCCACAATCTGTGATCTGCACTATATACACAACAGAGAGTGTGATGAAGACATCAACGATCATCTACAGACACACATATTCAATGCAACGTTATTGGGAAGTCTTACGTGAGATTAATGAAAGTCGTTCAAGCACCTTTAAGCTGCATCTATTAAAGGCGCAAGTTAAAGGTGCACAAAAATAAATTTTGTAAAACAATTTTTAAAATTTTAATTTTCCACTTGCATTTAATGCAAGTAAAAGGGAAATTATAATAGAAAACCGACCAGTTGGGAGAGGCGCTATAATAAACGAGCGAAGACGGTGGTATCTATTATAATAGACCCTGGTTCAGGTAGAGGATACAGCTCTCAACTTGTCTCCGGTTCACCAACTCCACTCAATCGAAGAAGAACGCAAAGTGCGAAGGAGGCAAAGGCTTTGTCAGGAAGTCTGCCAACTACCTGTGTGATGGTACATGGAGCACTTCAATAGTTTGCTTCGTCACATGATCTCGCACAAAGAGGGCAGGTAAGTCGATTCGTTTCGCTCGTGGAGTGTATCCGTGATTCATTGATATTCTAATTGCCACTTGTTGTCCACGTAGACAGGTGTTGCTCTTGTCGCTTTCATTTCCATACCCCCCCCNTCGCAAGTGGCGAAGCAAGTGCCATCGACATATATTCCGCCTCTGCCGATGGTAGCGCCACCGTCTGCTGTAGCTTGCTCTTGTATATCACAAGGTGCTCCAGCAATTTGAATAATAATGTGATGGTGGGCGCTAGCCCTGAACAAGCTGTCCTAAACGCGAGTACTTCCAGGCAAACTGCTGGTGATCATGGTCAACAGGTTCTCGACCACAAGCAGCAGCATGCAGCTGTTGCTGCACTCGCAAGTGCAACTGCAGGTGCAACAAGCCTCTCCCTGGACTGCCATGGACTGACAGGAGAGAGCAACGAGGAGTAGATTGTAGATGTAGCTCAGTTCACATTTTGCTTCAACAGCTCAATTTACGTTGACGAGTCCCGTTACTGCAACCTAATTACGACAAAACGACAGGTCTTGCAGCAACCTACCAGCCTCCCGTACACAAGAAGCAACCCCCAGAAGCAACACACGGCGTAATTTATTTTAGGTCTTCCTTCTTTTGAGAAATAAAATACCGGAACTGTGAAAGTTCCATAAGCCATTTGACAAATATCACAGTNGCCCAAGAGGAATAGCGGCTGTTGGCGCACACACAAAATGGACCAAGGCAGCAGCAAACACTTCGACGGCATTTGCTCCGATCAACTGCCACCGCCACTGTCCCCCCCAACGCTACAGCCAGTAAGTAATGAAGGCACCACTCTCTCGCGCACTCGAAAGGCTGTGGTTTGCAAGCAAATGCTGCGCTNCTCGCCTCCAGAATATCAAGCTGATAGAAGAAAAGCTGGAGAAAATCTCACAGTTTCACTAGAGCTTATGAATGAACGAGACGAGTTGGCTCTGATGATA
>Contig_333
CAGTTGTGATATTGTCACCTATAAAAGCAAGATACGGAGTTGTATTTGTGAAGTTAGTACGAGTCAGCGTAATTACTGGAGCATTCGTTCCGATAGACTACCATATTCGCTAAGTGCAGATCAAAGCCAAATACTACCTTGAATCTAGCGATATACCAATCTAAAATACGAATTTGCTACGAATTTGAGAAATTGAACAATATTCTGTCATATTCCAAGTAAGTAATTTTGAGCCCTATTGACCGCTCGGGACCAACCTCCACATCTACATCGATATCCTGTAAATCGGCCCTTTTTGCCGTTTTGAAATGGTAATTCGGTAACAGATAAAACAAATCGATGCCTGCCTCTTCCCATCTCATTTTTACGCGTGGTTTTTTATGCTCCGACCATAGGTTTTAAACGGATGGACTGCAAAGCACAATACAGTAAGTAACCTACCGGTATCCTATCGTAGGCACAGTACAGTACTGCACCCCGTTTTCGCGGGGGTGGACCATATAGGATTTGCAAATAAATCAGATTTTTGCTTACAAAGTTACGTTCATTTGGATTCAGGATCATCACATCCAGACGTTTATCAAAGGTCCAAGGGCGCGAAAGCGGGGTGCAGCACTGTACCGGTACTTAAGAACATGAAGTGTTTACGTGGTCGGGGAAGGCTCTCGCAAACATGGCAGCTGGGCTGCCGTACAGTACCGGTAGCCTACAATTTGTAGAATCGTGCAATGTTTTCGGCTTCGCAGATTGCTTGGCAAGTAATCATTTTCAAGGATTTCCTCATACAGTTCGAAACAGAAGTTTGATCGGCTGTTTCATACCGGAGGAATCCTTGACAAACTTGTTAACTTTTAAACGCACTTGATTTGAATGTTTATCATTTTCTTTGAATCTACTTCGATATTGAGCACCTTTGCAGGATTCTTAGCCTCTGTAATATACAGTACATTTTTCTGCCGAATTCGTAAGGTGGAAACAATAAAGACTGCGACGTTGAAAAATTCGTTCAGGTCTCACGTAGATTCAAATGAATTGTGTTATCTAAACTCTTGTATTCTGATTGTGCGCGTTTACAAGTAGACGACACTTGTCTCGCATCTTTCTTTACAGTACAAATCGCTGCCGCAGGCACGCATTACTTCTTCAAGGTACATTGCTGGTCGGATTAGGCTGTACAGTACATGCTTAAAGTACATGATGTACTGTATCTATTTTAAACAGGCCTGGGATCGGGCTGAGCCTATAAGACTGAGCTTTTAGGACGATATAAGACTGAGTCACTGACTCAGTCCAAGCTGACCCAGCCTCTCACTGAGAGGCTGAGAGTCTCAGTCACTGAAAGGCTGAGTCAATGAACTTAGGCTTGGTCGACAACTTGAACTCCACCCTATTTTCAGCTGAGCAAATTATTAGATTTTAATGAAAGCCGAAGAAGATAGCGCTAGCTCCTTTCCTTGTAGGAGGTGCTGATGAAGTCCAGATGTCAGCTACCCAACAGTAGAACACTGCATCGAAGAGCCACTGCAATATTTGCTACAAACTTTTATGAGCTTAACACTTAACTAGCATTTTGACAGCTAAAAAGAAAATTGAAGATGTAAATTAGTACTAAGTCCAAGCAATGGCTATTGGTGCGGATCCTCTAGAGCACATTATGAAAGTTTACGGAGCTGCTCAAAAGAGTTTTAAATGGACTCGCGTAGTACCAAACATGAACGTGAAGTTAAGAAGGTCATAACTCTGTAAATTTAGGAGCGTATTCAAAGAACATAATATGTTCTTTGAATACGCTACTAAAAAAACAGTACGGTATATTATACTGTACTGTTTTTTTTTAAACTTAAAATACATGAGCCGGTACAGGCATGTACTTTGAATACTGTACGTGTTCAGAAAACGTTGCGGGACGAGTACAATGATGACGATGCTTCTGCAACACATGTATTCCCAGCAGACATGGCTTCACAGCAGTGTCACTGGCTTTGGCACTATAATACCAGGCTGGTAGAAGCCATAGTTATGGATATGGCTGGTTACCAGCCATATCCATAGCTATGGCTTCGACCCAGTTATCAATTTCCTCACCATACACCCATCGAGCGTTCTTGCACGTACTGACTACCGGTAGCTTTACGCTAGGAAGTTTGTCATGTCAACTGCGAGGACCCAGCCCTCCGTCACGAAAATACTGGCTACAGTAATTATCCTGGCATGCATCAACGTGGTCTCCACAGCTTCGACGTCCAAGCTGGTCAAAATAGGGAGTTTTGCGGCCAATTCTGACCTGAACGAGGTTTCTCATCGACGCTTCTTGCGAACGTCCGTTGCCGAAGAGAGAAAACTTGCTTTAAGCTTTCCATGGCTTGGACAAGCCGTAAGTGGTACACAGTCCTGGGCAGCGACGTTGCTTCAGACACTCCAACAAAAGTGGTCACAGATGAGAATGAAATCTCCGAATGATATGTTCAAGAAGCTGAAACTTGACAATACGGGCGACCAACTGTTCAGCAGCCCAAGATTTTCCAAGTGGCTCAGCTACGTCAGGACAAACAGTAAGACAAACCCCGACATGGCAATCTTTTCGACATTGGCATATCATTACAGCGACGAAGCTTTAGTTAAATTGCTTGATGCAGCCAAGAAGGTCGACAGCACAAAAGTTCTCGCTACTAAACTGGAGGGCCTTCAGTTCACAAATTGGGTCCACGCTAGGGAATCCCCTGAATACGTTTTCAAGGTTCTGGCACTCGATCGGATGGGGTCAAACACCTTTACCAGTCCTCAGTTTTCCAAATGGCTGTCATATATGAATAAAGCCGAGACGAGCGACCCGGAGATGGCCATTTACAGAGTATTGGGAACATACCATAGCGATGACGTCCTGGTAAAGATGTTCGCTGCTGCAAAACAAGCTGAAAGTACACGAGCCCTTGCCTCATCACTGGAAAAAGTTCAATTTGAAAACTGGGCTCGCGGTGGTGAATCTCCTAGCCACGTTTTCAAAGCTTTGGCGCTTGATCAGATGGATACACAAATTTTTGCAAGCCCGCAGTTTTCTAAGTGGACTTCATTTGTTTCTAAAGCAAACACGAAGAACCCGGATGTAGCCATGTACACAACACTGGGAACCTTCTACAGCGACGATATTCTGGCGAAGATGTTTGCAGCAGGTAAACAAGTCGACAGCACGAAAGGTCTTGCCACTAGACTAGAAGGAATCCAGCTGGCAAACTGGGAGAACGCTGGTAAATCAGCTGAGAGCGCCTTTAAAACGCTGAAGCTCGACACTTTGCCTGGGAGCCAGCTATTCGAGAGTCAGTTCATCAATACGTGGGCCTCTTTTGTGACCAGGACGCACAAGGATCCAGATGCAATTATGGTTGCGCTGTTAAAAGATCGATATGGTGATGAGACTCTCGCGAAGATGATTGCGGCGGCCACCAAGACTGAAAGGACGGAGAAGCTAGCTGTGGATTTACGCTCTGCACAGTTTAAGACGTGGTTCAGCCAAGGCAAAACCCCCGAGAATGTCAACACTCTGTTCAAGGTAGCAGCTAATTCTGACGACCTGACGAAGAAAATATCACGAGAATACGATATATTCTTTAGCAAAAGCAAGGTGGCTTTCAATAGACCGGCGAACAGACCTGCACGGAATGGGATTTATATAGCAGGATAATCTCTTTCAGAATAAACTCCAAAAGTTTCAAACTAAGTGTTTTAATTGAGAACTTAATTCTTTAACATGGGAAATCTACACGACGAGAAATCATGGTACCGAAATATGGGTACGTAGTAAATTAAGCCTTTTTTGGCATTGGATGGTCAAATATTTCGATAAGTTAATCAGTGAAAAAAACTGAAACCAAGAAAACATTTGACTAGCTACCCCGACAACGACTGAGGCCTATAATAAGGTACCAGACCCCCCCACGTTGCATAGATTTTCATACTGTTATCCGCTTAAGAAAATCTTAGCGAAACGAGCGACTTTAAGCGAGCTTAAATTTGTCTGACCTCCGAAAACTGCTTCTTTTCGCCTGGTTGGGAAAGTTTTCTTATGCTATTAAGAAGTGGCCTGCGCAAGTACAACATTCTCTTACTCGTTTTAATTAAAAATTGAGGGCATTTCTTACTTGCGCAGGCCTGTTAGTACTACTGCTACAAGCATTAATAATAATATGTACTAGTGCTCTGAAGCTAACGTTTTGGGTCGTACAACTAGTTTGACCTGATATTAGTTAAGATCGAAATTATTTATCCATCTCACTGTGGGTGTACAAACCAATACGACAAAAGTTTTTAGACTTTCTTTTTTAGCCTCACAGCTGTATCAAATCGACGGCGCTGAAAGTTCTTAGATACAGTGCTGGCACCAGCTACTGTATAGGAACTATACCATTTATTAGATTTTGGCCACCACAATTCTTCAAATGTGATCAAAATTGGCCAATCGACGCGTCGGCGAAAAATACCGCCCTGGCGTGGTGGCATGTCAGCCGGATTACGGCCGTTGATCAAGCTATGGTCACGACAGCGTGCTGGCATGAACCAATGGCGAGAGTGAAAGCTGTAAGGCACGCGTCATAGTGCCTTTCGATGAAGAGGAGGCTTACGCTACTGCGCTGCATTGGACTTGGAGCACGCTGCATGAATGACGAGTGGACACGGCCACGTGTCCTCGACTGCATAATCGCTGAGCCTGGATGAAGACACAAGGAGAGTTAGTTCAGGTCAGCGAGTTTGTTTGTTTGCTTTTCTTTCGTTAATAAACTTTCCTCATCGGAAGAAAACCCCGGGTCTCGCGACAAAGTAGCTTTGCGCTCTATGAAGTGTGAGTTTGTTGATCAACCTTTCTGGACGCAGTCTACCGTCCAGATCGTCATCTCCTCCACGCGCTACTGGATATTGCGCGCCCAAGTGCGATCGGCTTCGACTGACTTAAGCTCGACTTAAGTTCGGTTGATGTGTTAAGTTTGAACAACTTCAATATGATGGGCTTCCCTGTTGACGCTGACGGAGACGTAGAGATGTCAATCCCTCAACCGATCTTTGAGGTCATTAAGGCTCCAGAGCTGACCAGCTGGGAGCACGCTGCTCTGATTGAGTGCCATCGTGAGTGGGAGCGTTACGTGGAAAAGATTCGCCACCGATGCTCCACCACGGGTGAGACGTACGACAATGTTGTTGCAACTGTCAGGGGCTCGGTGAGACGGCAGACGCTTAATAACCTGGCTAAGTACGTGCTCAAGAAGCCTATTGCGTTGGTAACCGACGCGGACATCATGAGTGTTGTCGAAGCACGCTGTCGTAAGCTCAAAAACGAGTTCGTTCCTGACGTCTCGTCGCTGTTCCGTGCGAGCCTAAGGATGAACATGACAATTGATGACTGCGATGCACTCATCTTCTGCTACTATAAAGATTTTAACGGGATTGTGGAGGACAATGGGCTACAAGGGCTTATTGGGAACGAGAATGAAGCGGACGCAGGCTACAAGAGTAGAATGAAGGCCTGTTGCCGACTAGTGGTTGAAAACTTGCAGCCCCCTGTCCTCAAGGCTCAGATCGGTCGCCGTATCGATTTAGAGAGGCGTGACTGCAAATCTGATGATGTCGCCCTTTTCGACCTGATTCTGGAGCATGCAAAGGTACAACAGCGGTTTCATCGAATTTCACAGGATTATGCGGGAAAGCAGGATTCTAAAACTATCAAGCCAGAAAAGAAACCACAGCGTGGTGCTCCGACCAAGCCCACGTCAGCACTCTCGCCGGCGCCCACGACGACCACTACTGCGACGGGACCTCGCCCTACGCGCTCTCCTCCTCGTGATGGCTGTCTGTTCTGCAAGGGAGAACACTGGCTTAATGACTGCCCCACAGGCACGGACGCACAGCGCGAAGAGGCCRTGAAGAAGTTTCGCGCGGCTAAAGAGCGGCGTTCGGGGCCGGTGCGGTCAAAGGCCGCCAGCTATGCGACGCCTGCCGGCTCTGTACGAATCAACGAGCTCCTAGATGTTCCCTATACACCCGATACCGGCGCTGACAAGAGCGTGGTTCCGGAGAAAATAATGGCTTTACTCCTGGCAGTGCAATCTACGCTAGAGACTACCTCACTAAGTACGCCTATTGAAACTGTTATGGCTGACGGCAGGGTCCAATTGTTCAAACAAGAGGTGAAATTGGATCTCGAGCTAACTACAGTGGCCAGGTTGGTCTCACTGCGCTCAGTACCGTGCTGGGTTCTATCTGGTGAAGGTGATGAGTTTCTATTAGGCCGGAATGTCCTGAAGGGGCTCGGCATCGACGTGGAGCAACAGCTCGCTCAACTGGCTGGATCCCCACTGCCGGAGGCACAACCTGACGAATTTCCTGTAGGTGCTGAGTTTTCGGGCCTAAATAGACCAATCGACTCGCCGGAATCTCTTCTCGACCGAGCGGTGGCCAATGGGCT
>Contig_335
GCTATTCGAGGCCCGAATAGCAACTAAGGTGCAAAAATAGAAACTGGCACAACAGAAAGATCGCGCAGCATCATGGGGAGAGGCAAGAGGTGGTGCGATCAGGAGGACGAGGCTCTGGCTCGTGCGAACAAGGCTGCCGCTGAAAACTCCATCCAGAGGACTGATCAAAAGGCTACTTGCTTTCTGGGAGAATGTGTGCCAGCGTACAGCAACAGCTTTCGGCGGCGACTCTCGGACCTTGCAGGCCATCAAAAACCGCTGGAGCTTAATTTCTCATGACACGGCCAAGTTCGCTGGGTGTGTTTCTCGCGTGAAAGCTCGCAATAAATCGGGGAAGAATGATGACGATGTTGTCAATGATGCTGTCGCATTGTTCCAGGAAACTCATGGAAGTAGGCTCGAGTATTTGTCGTGCTGGATGATCTTGAAAAGCTGCCGCAAGTTTGCTGCGTTTGGCTTACCTGCTCGTCAAAAGCGTAGCCGTGACGCTGTGCCGGAGCCAGAGAAAGAGACTAGTGAGCGTCCACAAGGACAGGATCAAGCCAAGAAAGCACGAGTTCAGGATTCAGCTTTAGAATCGACGTCATCGCTCCTACGCCAGCTACTCAGCCGTATCACGGAGAAGCACGAGAGAGTGCTGGCAGAGATGACGCGTAAAATGAGCTGCGTGATGAAGAGCTAGCTATTCGCCCTTTTTGAGACCTCTTCTAGATCACAAGAAGCAACGCAATTCATGGATTTGTTACAGAAGAAAAAAATGCTACAGCTTGCTGAACAAGTACGCAGTCTTGAGACTGCTCAAATGTTGGCGTCTGCAGAACTTGTCGATGGTGGTTGCGCAGTTGGCCAAACTGACGAGGCTGAAGTTGAAGCAGAAAACCGTGATCATAATCCTGGTGGTGACGTGGCAGCAGACTCAGTGTTGACCTAGGGCCGATCTGGACCCGTGAAAGTTCCAGTAGTGCTCAACAAGCGCATTACGAAGCTCTGCATTATTGGCCTCGTTTGTAATTCGGCTTAACCGAGCTGCATATTGCCTTATATCCTCAGATTCTGTTGGAGGCTCTTCGTGATTATCTCCAAATGAACGCACCATTTCAACTGGCCGTGAGATACTCGTGTTGACAATTGCTTTACCTTTGTGAAAAATGCGCATGTTATGTAGAATTAAACAGCAGAGCATTACATCTTCCATTTCATTCGGTTTCCACAAACGACACGGCCGATTCAAAATTCCAAACCGCTTTCGCAGCATTCCGAAAGCACATTCAATTTCCTTACGCACTGATTCCTGTACTTCTGCAAAGCAGCGTTCCCGCGGGTTGGATGGACTGGAGTGCGCGGCTATCAATATATGCCATGGAGGGTAAATGCCGTCAACAAAGTAGTATGGTTGTGTACGAGTGACTGACTGCAATTGGTACTGCCCTTGCGAGATAGCTCCACTCAGGATTTTTGCAATGAAAGGCGAACGATCTAAAACATTAATATCATTTGCCGAACCTGGCATTCCGAAGAAACTGTGCCAAATCCACCTGTCTGCTGTCGCAACAGCCTCCAAAACGACGGTGGGCTTCTTGTTTTTCCCCTGGTAGTAGCCCTTCCAGGCGTTTGGACATGCCGACCACTGCCAATGAAAGCAGTCTAGCGAGCCGAATAGACCAGGTAGGCCTCTGTTGGCGTTGAATGTTAGGATAGTTCTTGTATCTTCATACGATGGCGGTCGAAGAAACTCACCACCTAAAACCTCGACGACTGCTTTGCAAAACTTCTTGAAGCATGGTGACATAAGTGACTCGCTGATACGGTAGTATGCGTCCTGGGCATCTGCCGAATTATCTTCTGACAACATGTGAAGCGAAGCGGCAACCTTTTGCTCCACCGAAGCTCCCATTTGGCCGACAGCATCGGGGTGCTGCTGGAAAAATCGATCGTGAGATGATAGAGCCGTGCAGAGCCTGTAAAACACGGCTAAAGAGACACAATGCCGCCGTCGAAACTTCTTCTCATCGTACACGGGGTTTTCGCCAAGGTAGTCGCGAGGCGATGTTACGGGCGCTGGTCTTGGGTCTTCCTTTTTGCGAGCCTTGCCGCTGTAAAGACTGTACTGAACACAGCCCTTGCTCAGCACTTACCAGCACACAGGCAGCGGCAAGAAAGTCGTCGTCGTTATCAAGGAGTAGGTAAACTTCCTCGTCGCTGCTCTCCATTGTGCCTTCCGTAGGTGAACAAGCAATCTGACGAGTGGAGTCGGCGAGGAGTCGCTATTGCTAAACGTTCAGTCAATAGCAACAGCCAATCACGAATGACCGATAGCAATCGGGATAGCAACCAGGAGTGGAGATAGACTTAGTTGGTGCTGAATATCTGATTTTCTTTCCAGGTGAATGTTGCATGTGGCCAAGGGTAACCTCACTGTAAATTACGACTAACAGAAGTAATTTAATCCGCGTGAATGTAGACTAAAGCTTACTTGTGTGTGATCGCTGTGCGACTCGCACAGTATGGTCGCATATATACTGCTAGAACAACGCATCCAGCGGAATGCATGACTGCAGTAATTGTAAACAGTAATGTGCGTCAATAAGGAACGGATGTGAGGCTCAATTTGTACAGAGCAATTGAGTTTAACCCATTTCTGGCACTTTGAGCCTTAATTCTCTATTCTTGTCAGAGGACGCGAATTACTGTAATGCCACTTAGGAAGCGCCCTGCACACAGTTGTAAATCCAGAGCTTCTCCGTGTGAATCACGATTTTGTCGAAAAAAGTTAAGGCTACGGCCGGATACATTACTCTGACGTGGCCCTCATTTTTTTTTCGGAGTGAATATTTATCTGGACTACTTCGTTCCATTTTCGGAATACAAAGAGGGCTCTGTGCTTTGGTGGATGAGCTGACACGTGAAACGTAAGGTCCCAGNTCTAGTCTCGTGCTGAGCAAAATGAAATTATTTCGATTTACAGTACAATGTTTAGTCCATGATAATAAACGCGAGAACGATGTTTTGACGTACACAAACATGATTATGTTGTTTCAGGTTAACCGGTGATTTGAAAGCTGATGACAGAAATCTCGCAATCAACTCACCTTTCTTTACCTTGCCTCTCATTTTAATGGCCATTAACCAATTTGTCTTGCCTTTGGTACACCTCTCGACTATGCGCGTCAGCTTCTTCATTCTACTCGTCGCTACTGCACTCATGTCTACGACTAAAGCCGTAGACAATATCGACGGCTTCCGTACCGCTCGAAACTTAAGAGAGCATCACGATGATGAAGCAAGATCAATCTCGAACATCATCAAACGTATGAAGATCTTGCAAGATAAACGAAACTCGGCGAAAGTGGAAAAGTTACTGAAGAGGGACGTCTCCGCTAAAACGCTGTATAAGAAGACCAAAGTCCATCCCGAGAAGCTGCACGACATTTTGAATCTGAAGAAATTGCATGAACAGGAAATAAAGTCGCGGTCAACAAACGCCTACGTAAGCAAGCAGTTCCAGAAGTACACGGACTACAAGGAAATATGGAAATAGTAGCAATAGACTTTCCTTAACAAAGTCATCTTTATCTCTCCTCATTTAAAGTAAATGACTCATAAAATCGTTTGCGAAGTAGAAAGGATGCATTTGTGTACATGTCTCGACTCGGAAGCCGCTTCCGGCTCGTACTCAGCTGGTATTCTTCTACCTTTAGCGCCAGTAAATACCAATCCGAGGTGAACGGGTAGACCATAATGAGGAATTAACTTTAGCAAGTAGGTTGGATCCAAAATGGAAAAAAAATAAGTAGGTGCGTTTTTCAAAAATAAGTAGACTGGAACCAAAAATATACCTAATGCGTAACAAATAACCAAACTTAGAATGACCGTTTAAAATTTAAGAACATATATTAAAGTCTTAAAAGTAATATCGTACGACCCGCACAAGGCCACACAGGCCCAAGCGTACGATCATACTTATTATTGCTACTGCTAGTACTACCTAGTTTTTCCAGTGGAACTCACCCAGGAAACATTCTCCACTTGATCGAGCTAAAAGAAGACATGACCGCTCTACAGCCAGTCCGTTTCGCAACTTCTCCTGGCTAATCAGTTTTGAAACCCCATCGCCTTGCCAGGACGAGGTGCTCACATCTATTCATTCATCATATTCTGCGCTCTAGCAAAGACTCCATACGTGCACTGTTAGCCAAACCAAAATGTCGGAAACTGCAAACGTGTCACCATTTTTCTGAAAGAGACCGGCTTATGCCATCTAACTCAAGGAGTCGAGACCATACACCTGCACCGTTGAATGTGACTGTACCTAGCACAACTACTCCCGGGAAATCGAGTGCATCAAAGTCGAAGAGCAACACACCTGATCGTCACAGTTTGTATGGGTACATGTATAATTTCTTAAAAAATTGAAAAATTGAAATCTGCTATTCTATGAAAAAAGGTTAGGGAATTCACATATGAATAACCCCACGGCATTGTGGGTACAGAGGTGTGTTCTGCTCGCTGAGTGCATGGGCGACAAGTACTGACATACATTCTCTGCATGCAGCGTGTAGGCAATTTGGCGGGGTTACCGGATTCTCAAGGACACCCAAGCAAATGAACCAGTCGTTGGAGGTGGCAGTATCCTCGTCTCTGCGGGGCATGTCATCATCGTCATCGGATATTTCGATGATGACAGGAGCCGCAGGCTGCATACGCCGCGATCTTCTTGTTGCTGGGGGTTCTTCAAACGGTGGAAGGGGGGGGGGGCTCTGTTGGTGTCGCCCTCTTAATTCTACGACGGGAATTGGTACTGCTGCTGGAACTGAGCTCGTAGAGCTCTGGATGGGTGGAGAAGGACTAGGATCTTGACGCTGGACCAGCCGCAGCGCAAGCTGCTCGAGAGCCCCACGCCGATCTCTTGATAATCGACGGTCGTAAGCAAGCTTGGCTGCTCGAGCTTCCTGAAGTCGGCGGGCCTTGAGAGTCGGGTCATGCTGCTCCAGGCAGACGTGGCGACCGACACGCTTTCTGAGGCTATGTGCTGACAGAACTCGACCGCAAACAGGGCAAGCGACTCGCTCGGACATCGTAGATAGATTAATAAACCTATTTACATCGATAGCGTTTTGTTGTGTTGCTGCATCGTCTTGTAAAACGTCTTTATATCCTATCTAACCCTCAACTTCTTGTTCCTAATTATACCTTTTTATAAGTAGGTTAGTCAATCTGGATCCAACCTACTTGCTATAGGTAATTCCTCAGACCATAATCAACGCCAGCATCTACGTTACACAAACGGTTGATAGCGACGACGAACTGCATCTGAAAAAAAAATCCCACACCCGATTAGACTATGCTTGATAAAAATTAGGATGCGGTCAGCAATAGCACTGATATAGTTCTCCAACATCTTATCCATAGTGTGTATTAATACCATCTTGCAGCAATATCCACAGCTCGAGTAAGACTTGATCGAGTTGTAAATTTGAAAAGCAGCAGGGTTCAATCGAGCACATGATCGTCAAGAAAAAAGTTCTATAAGCTCTCTCTTTCAATCTCTATTTCAATTCCGAACGACGTTACCGCAGCACAATGTCGACAAGACGACAGCTCTTACGGCAGCACATCTGCCCCTCATGACACAAGGAACAACATAAAAAATGTGTCAAAGCAACACAGCTCGGTAAACTAATTATCCGGGGTCTGATAGATTAGCGTTATTGTCAAAGTTCCCACTCCGCTGATTCACAAAATTTACATTATTAGTGCTCATTCATCACTCGAAAAAAAAGACTCGCAGTGACCAAGCCAACTTGGGCTCCATGGACGATTCAGCTAGCACCTACCGGACGCTTTTAACTGACGACGAGGTCCCCCGACGCAATCCCCGCCACAAGGAGCGGATGTGCAAGGAGCTGCTACGGTCTCGACTGCAGCAAATCGAGCTACTGGGGGAGAAGCTCGAGCGACTTTCCGAGTTTTCGCTAAAGCTGATGGATCTCCATGAGGAGATTGCTGTTATACTCGCACGCGAAAAGCAAGATACAATGCGTCTAGCAGCTGCGACCGGGGCTTCTGCTCACGACGTCGGATACGTTGTATCGTATGCTGTGGCGCTCGAGGAGTGCTGCAGTATTTTGCTGGATCAGGCTTTGTAAACAAATTACAAAAGCGATAAAGGAGGCATAAGGAGGTTTACGTAGCAAAGTTAAGACGACAAACGAATGCATATTATA
>Contig_336
CTTGTGGTGACGATCATTTACGTGCCAATCGCCCCCACCATCATTTAGCAACTACATGCATTTGCTCTTGTTCTTGAAGCAAACAATCGGAGTCCTGAAAATTTATAGACGAAGGACGACTTGACTACACCAGCTAACGCTGCATAATCGTGAGGAATATCTGTAGATGCATCTTTTTATTGTTGCTATCCGTCAGAGTAGGAAGATTGTAGTAATGTCGTGAGTCAGTCAGACTCGTGCTAACCTGACGCAGACTACAGGACTTGCCGACACGTGTAACAGTCTTAGATGGTGTAGTAGTTGGCGCGGTATCTCTGCCAGAGGTTTCTGTATCTGTCGCCGTACAGACGTTCCAGCTTGCTTTAAAGCGTACTCGGGGAATAGCCGTATGCCTTCAAATTCTTGTATCTCCTGAACTCCCTGACTCCGCTCATCATCTGGTCAAGCTTTGAGCTGGAAAAGAGGTTAGCACCGCCCTTCCTCTCTTCCTCGTCGTCATCGTCGATATCGGAGATGCCATAGTCGTCGTCTTCATCGTCCACCACTTTGCGGCCTCGCAAGAGCCTCTTCTTCTCCCCAGCGTGGTTCTCAAGTGCCCCAATTTGAGGCTCAACTTTTCCGTCGTGCTGTCGCAGCAGTGCTGTGTGCTAATCGTTGCAGCTCACGGACACCATCATCGGCGAAATCCGCCGAGATCACTTTTAGTGGGCAATGAAAACTGTAGAGGGGGTAAATTAAAAAGTCTCCTCAGCCAGATAAAAAAAACGAACGTTTAAGGCTTCAAGGCTGAGTCCGGAGCTCATCGGCTTCTCGACATGCCCAAGTCGCGCACGACCTTGTAAGGCTAAGACTCAGTACTGTAAAGGGTTGATTTAGGCTTAGACTGGCTGATAGAACTCCTTCCTGATTATAATTTGACAGACCTCAACATTAAGTTAGGAGTGTAGCTATGAATTAACCGTCCGTTGACAGCGCCTATTTTATACAAGGTCGGAGGTATAAATTGTTTGCACAGCACTCAATTATAATTTAATGCATCTAAGACAGTGTCGCATAACCGATTACCATTTCTGTCGCATAATCAATCGCTTACTAAAAGTGTCGCGTCAACGCCTGTACGAGCAAACAAAAAAACAGGTGTGAGAATCAATTTCACTGAAAATGTGCACTAAGCGCACTTTATATCCAATCGGTCCCATAACTCGAATGCACGCAAGAATTTTCGTACGTCCTGCACTAGCCGAACTTGAGGGTTAGCTGGGTCAACAGGGACTGCTGGACGACATTGCACGACCCTATTCGTGTTTAATGAAAGGCAACATTCATATACCAGCAGTAATGCTGGATCAATTCAATTTATATATCCACTGTAACTCTACTTCATAGAGAATCATGCATGCTGAAATGTACCATATATTATGCTTTATTCTGCAAACAAATAAAAGAAGCGAGCTGCACTATAAAGATGCAGAATGGAAAGCAAGCGTGCAGTACCAGGATCTCACCAGGCTAGCTGTAGTTCCATCTGTAACGAACGGCAGCAAGCAAGTATACGGGAAATATTTGCTGTTTGTTTGTGTCACACCCACAGACTGTCAGCGCATTTTGTATCTAATTGCATCCATTCTTCAATTTGTCGAGAGCTCAGCAGGGTCGCTGGAAACCTAAAGCAAAACCAGTTGACAATGCATGTTTCCAGCGTCGTTGCAACCGCTTCAATAGCCGTTCTCCTCACAAGCACTAACGCTGAAGCCGCAGCCTACGGTGGAACTTTTAGCGGGTTGATGCTGGTATCGCCATATACAATTGCTTCCGTTGATTTAGACCATGGTGCTGATGGAGGAAAGAGTTTCTTGCGTCACCACGCGAACGAGATACACTGTGACGAGATGGAAGATGAGGAAAGGATAAAGCGACTCCTGAGTCACTCGAGTCTCGAGTCCTTTTCGCGGCATGCAGAGAATATGACACTATCGTCTACATAAATCGAGCGTGGAGCGGTTGTTCTGGAAGTTGGCGAGGAAATATAGCCCCAAGGTCGTCCCAATCCCTGCCGAGTTCAGCAATTTCAGACAGCGTTACGGTTCATGGTATTACAAGCTCTATGGGCTGTAAGAGACCTCGACTACGGGTCGCCAGTGAAGGACCTTTTTCTAAAAGCGCAACTTTTTAGTTTTATTTCTCAAGTGTGGTATTTGAGCATCTTTTTCAATCTGTGTCCCGCTTAAAAAAATGAAATATGAATTAATAAATACTGTATTTTTGTACGGACTTATTATTGCACCATATTGCTTCCAATACTTGATAAATACGCAAAGTACTTTTGCCATGCTTAGCATCATACATAATGTAAGAATAAGTTTGGGTAATTTATGAAGAACATTTAAGCCATGTATTTTGCAAACGACCTTACATACATTAATAATCTCGTGCTTACCGGTATTATTCTTATTTTCCTATAAACGCAAAGAAGCACGTACTATGTTGCGGTATCGCTTACATGTAAAACGCCACATCAACTCCTCTCTAATTATACACTGATACATACTACTAGTAGCAATAATAGTCGATGTGATGTTCTACTGGTACTCTATAAACTCAATTGCTCTAGATTTTGAAACACCTTGCTGTTTTCGACTATCGGGATACGAATTTGTATTCCTAATAAAAATCTCTCTCTAATGTACGCCCGTAAAGATGATGAAGTGTACTTCGAAAACTTGGAATTTACTTAGAGCCAGAAACGTTTGAGCGGATACAGTTCCGAAATCTGCTTTCGTAGGAGGAAGGTGCCTCTGAGCTAACGAAGTAACATGCTGCCACGTGTTCTGGTTGCTTGATTTTTTCGCAGGTAACCCCAGGTCGAAGAACAGCGTGCGTGGTTGAGTTTACGACCAAATAATATCACCTGAATGTTACCCAAGATATTAGCTCAGTAACACACACAAAATGAGAACGATTTTCAGAGACGTTTGACTCTCTCTCACAAGCCAAATTAGCAAGCCTAATGGATCAAAATGCTAATCAACATTTTCTTTCCTTTGGGTTTGTTCTCTCGTGGTACACAAGGCTCAACCATTTAGAAACTGTTTTTTGCAGTCAGGACGTCATGCAGGAGTACACTCTCAGCCATCGACTTCGACATCTTCTCGCGCTTTACAGCGTAATTGTACATCCTCAGGTACTTAACGAGAGCGTCCCAGTTCTGATGCTGCGTAGCTGCCTGTCTCGAAGTAATCCCCACATCTCTGGCGAACGCCTGTACGTTCATTCTTTCGTTAAGCCGGGGCGTCAACCAATGTTTCACAGTCTCCGCCTTCGATCGAGGGATTCCGTAAATGGTTGACCACGATCTTTCTTCACCATTGCCGCCGCTGGGTGCAACCCGAAGAGAGCGAGTCGGACGGTCAGATTCAGCAGTTCCGGTTGAATTCATCACTCCCTTTGAAGTCGAGTACGTGGCCGTCGCTCCTCCAAAGGTCAGGAGCGCAGTTGCAGCAACCAGTAGGACAAAGTAGGCTCGCATTGTTGGTTGTCTTGACTTCTTGACGCGAGGGTGGAGAGAAAATTGAAAATGAGATTTGAGTTGGCCTCCGGTTTCCCACGAATGTGGCTCGATGGTGACAGCTGAATTACTGGACGCGAGGAGGTTTAAACTGTGTCTTTTGATGATTAGAAACATACCCATAAAGCGATGTGGCTACTGTATTCGTATTAAGAACGGACTGGCTCAGCTTGAATTATGTATTTGTGATAAAGGCTTCAGAAAAAAATATTACGACCAGGTCGCACTTAAGTACGTCCGGAAATATAAGGCCACCTGATTTGCTTAAAAAATGAACAAATTCGATTAGGAGAGACGAAAATAATCGTACCTATGGAGAAAGTGGCGAATTCATGCTGTTATGTTTTGCCTTTGGGCCACTGATTGATAATAATTGGATGTCTACGACAAAAAGACGGCTACTAAGTTTCTCATCTCTAATCAGCTAGCGCTAATTTGATTTTTGGTCTTAAGATTGAGCTTTTGATTTGATGTGGCCCTATATTTCCGGACAGAGGAAGTACTACTGTAGTAGCTCACCTGAGACTCACTCAGGCTGAGTATCCTTCGTTACCAAAGTCTTAATATATTATTAATTCTCTTGTGGTGACGATCATTAACGTGCCAATGGCCCCCATCATCATTTAGCAACTACATGCATTTGCTCTTGTTCTTGAAGCAAACAATCGGAGTCCTGAAAATTTAAAAGACGAAGGACGACTTGACTACACCAGCTAACGCTGCATAATCGTGAGGAGTATCTGTAGATCCATCTTTTTATTGTTGCTATCCGTCAGAGTAGGAAGATTGTAGTAATGTCGTGAGTCAGTCAGACTCGTGCTAACCTGACGCAGACTACAGGACTTGCCGACACGGTAACAGTCTTAGATGGTGTAGTAGTTGGCGCGGTATCTCTGCCAGAGGTCTCTGTATCTGTCGCCGTACAGCCTTTCCAGCTTGCTTTGAAGTGTGCTCGGCGAATAGCCGTATGCCTTCAAATTCTTGTATCTCTTGAACTCCTTGACTCCGTTCATCATCTGGTCAAGCTTTGAGCTGGAAAAGAGGTTAGCACCGCCCTTCCTCTCTTCCTCGTCGTCATCGTCGATATCGGAGATGTCATCGTCGTCGTCTTCATCGTCCACCACTTTGCGGCCTCGCAGGAACCTCTTCTCCTCCCCAGCATGGTGCTTAAGTGCGAGCGTGTGAACCTCATTGGGAGATTTTACCGTGGAAACACCCGAGGTTTTACCAGTGTTCCGAGGCAACGCGATGCCGCCAGTGATAAGCGCCGCAGCTGATACGACGACGAGGATGTAGGAAAGACGCATTGGAGATCGACGGTTTCTCTTTCTCTACCAGGTAAAAACGAGATAGCGGTCGGGGTGTATGTGTGGAGGTTGCTTTGACGCCGAGAGGATATTGCAGACTAAGACTTCATCCAGGAAGTGGGCTCCGTGCGCCATGGCTTAGTTCGCCTGGGGATGGGCTTGTAATGTAAAAAAAAAGCGCGTCTGTCTTCTCAATCTTACAGTACGAGCTTTATTTTACTGTACGAGCCCTAGGGAGAACTTGGACGACGATTCCAAATCACCGTGGAGTAATCAGATTTCTATCACAGGCCACGTGCACGTACTGGTAGTACCTCCTCCTGCTGTCCCATTGGGGGCCCCAATTTGGGGCTCAACTTTTCCGTCGTGCTGTCGCAGCAGTGCTGTGTGCTATCGTTGCGGCTCACGGATACCATCATCGGCGAAATCCACCGAGATCACTTTTAGTGGGCAATGAAAACTATAGAGGGGGTAAATTAAAAAGTCTCCTCAGCCAGATAAAAAAACCAACGTTTGGGGCTTCAAGGCTGTGTCCGGAGCTCATTGGCTTCTCTGCATGCCCAAGTCGCGCACGACATTGTAAGGCTAAGACTCAGTACTGTAAAGGGTTGATTTAGGCTTAGACTGGCTGATAGAACTCCTTCATGTTTATAATTTGTATGGTCATGACAGACCTCAACATTAAGTTATTAAGAGGTGTGTAGCTATGAACTAACCATCCGTTGACAGCGCCTATTTTATACAAGGTCGGGGGNTATAAATTGTTTGCATAGCACTCAATCTTAATGTATTAAAATTTAATGCATCTAAGACAGTGTCGCATAAACGATTACCATTTCTGTCGCATAATCAATCGCTTACTAAAAGTCTCGCCAAAAAAAATGTATGTGTGAGAATCAAATTCACTGAAAATGTGCACTAAGCGCACTTTATATTCAATCGTTCCCAAGTTATTATAACTCAAATGCACGCAAGAATTTTCGTACGTCCTGCACTAGCCGATCTTGAGGGTTAGCTGCGTCAACAGGGACTGCTGGACGACATTGCACGACCCTATTCGTGTTTAATGAAAGGCAACATTCATGTACCAGCAGTAATGCTGGATCAATTCAATTTATATATCCACTGTAACTCTTCTTCATAGAGAATCATGCATGCTGAAATGTACCATATATTATGCTTTATTCTGCAAACA
>Contig_339
TCGATTCGAGTTGTACTCGCTGTTTGCGTTACGTGCGGCTACATTATGGAGCAACTGGATGCCGACACAGCGTTCCTAAACAGTAATTTGAAGGATTTGGTCCACATGGACGTTCCATTTGGCCTCGAGAATGCTGAAGGCATGAAGTGCAAGCTGCTAAAGGCCATCTACGGCTTGAAGCAAGCTGCAAGTGCATGGAACAAGACTATTCATCGCGTGTTCCTGCAGAATGGTTTCAAATGTTGCGGAGCCGACCAGTGTGTCTACGTCAAGCGTTCCAAAAACGCATTCGTGTACGTATGTCTATATGTGGACGACATGATCATTGCGGCCAAGACACGCGACGAAATTCGGGAGGTCAAAAACGCCCTGAAGAGCGCATTCAAGATGAAGGAGCTTGGCGAGGCCAAATTCATTTTGGGAATGGAGATTGACCACGATAGAGAATGTGGAACGTTGATGATCAAGCAAACTCGGTACATTGACGACATTGTGGAACGATTCAATCAACGGAACGCCAAGATGGTGGAGAACCCTTGTGCAGCAAACCTGAAGTTGTCCAAGATGATGTCGCCGACTACGGAAAAGGAACGTGCCGAAATGCGGTCACGACCGTATCGTTCCTTAATCGGGTGCCTCATGTACATCACAACCTGTACTCGACCGGACATTGCCTACGTTGTCACGCAGCTGGCACGCTTCCTAGAGGATCCTGGAGCGCAACACTGGAAGGCAGAAGCGTTTACGGACGCAGACTGGGGAAGCAACATTGACGACAGACGTTCAGTGTCTGGCGTCATGATCATGATTGGGAACGCTCCGGTGGTGTTTAAGTCCAAGTACCAGAGGACGGTTGCACTTAGCTCAGCGGAAGCAGAGTACATGGCACTAAGCCTTTGTACTCAAGAGGTACTATGGACACGTGCCATGCTGAAGGACATGGGTCACGAGCAAGTGGGAGCGACGCAGGTCTGGGAAGACAATCAAGGTGCTATTGCACTTGCAAGCAACGCTGGATATCACGCGAGGACCAAGCACGTGGATATCCATCACCACTTTATTCGAGAGAATGTGGAACGTTCCACAATCAAGGTGGCCTACATCGACACGAAGCAGCAGTTAGCTGACATGCTTACGAAAGCACTGGGAACGAAGTCGCTAGCGTTCCTTCGCGAAGCAAGTGGAATCAAGAAGAGGAACGACGTGCAGTAGCGGTGAGTGGGAGTGTTGATATGCACCGACTCTGCACGGTTCGGCTAACTGGTGTGACGTTCCAAAATGGACCGGTCCCAAACCGGTTAATCTGGTGGATGGCCAGGAGCACTGAAGTTTAGAGGACAGATTTAATTGACTTTAATCTACTCACTTCGGCATTTGCCTTTAACAACAACAACAGTTCTTTCATATTTTAAGTCGATAAATTACAATACATGTACCAGCTGTTCTTGGATCCTCTGTCAGATCTCGTGGTATAAATTTCAGAGAAAAAATATCCTGGTATTCCCTCTTACTCTCTTTAGCTCTCAAAATTCTAATTTCTACTATCGCCATTATAGTAATGCAGATATCTCTTCTCAATTAGCCTGTCAGACACCAATTGCCGTCTACTGTACACGTTTATCCGAGCTCGTGTGGCACATTGCCACTGAAAAAGAAATAGAGAGCTTTAGTTGTTGGAATAGCGCGAAAAAGAAAATCAATGGATGCCCCTTCAGTGGAATACGTGTAACGAAGGTTCTCAATGTTCCACTGGAATATATTAATGGACCATCGGCCTTGACCCTTTTTCAGACAATTGTTGCTCCATAATCTTGAGTCACCGGTAGTCGAGAAACTAGTAATAAGTTCTCTAATATATCCTTCGTTGAACCAGAACTTTTTAGCATACTGGTGTATTTTCATGTTACGCAGCATCAGGACTGAAACCAAATTCCCTATCGGAATACTATGTATTAATAATACAAACGTTTTGGTCCAATTTTTGTGTTTGTTCATTTAATGAAGCAACTTGCAGTTCAAGTCTTGCCTCTCCAGTTCCAGCACTAGCATTTCAATTTGCAATGAAGAATTCATTAGTTAAGTGTGAAATACAGGAGCACTTTAATTTCATATCGACCTGGTGAAGAATCAACGATACTGGTACCCATGCTAGCGGCATTGATCTTGATCCTAACACGCGTATTTAGTGCTGAGATCACCAACTATCTCGAGCAGAAGGCTTCATGCGACACAGCTTTGGCTTTCATGAGCTGGCAGCTACTACTTCAGTACCTCTCTGTGGTCCTTCTAGTGTCCATACATGTTATACATCAAATTTATCGTCCGTTTAATTCATTGTTTTTTTAAGTGTTGAACTTTGGTCCATGCACGAAAAGGGGGATGCACGTCGGGCCCTTAAAGTACTCATAGAACCGCAAGTAGTTGATGTAGATGCGATATTCCTATCGCCAATGCATGTTGACGAGATAACGTTGAGCTTGTTGTACATCATCGCTGGGGTTCGCTTATTCACAATCCAGACCGTGAATCGGATTGCCCAGTACAGAGGTCGGACGTAGTTGTTGTTTGGCCTTCGATTTTCGGTTGATTTTTTAGTAATGTAACCCACCATTCCTTCTCGAGTCCATTACCTCTTTCATGCGTATAGGTCGTGTCATCTTTTGTCACCAGTCTTTTGATCGCTATCCGCACGCTCGCGAGTATAATTTCCCTCTCTTCGTCAGTGGCCGAGGTCTTGTGCGCTTCAGCAGTGGTAGAATCGCTTCGTAGACGTCTATACAATGTATAGACTTCTACGAAGCGATTCTGACGTGTCATGTCAATGGCCATGGCTGCCATGATGGCACTGTCATGGTGGCCGGCTGGGAAGAAAGGTACAGCGTCGATCGAGGCATCGTCGGCAAAGCTCGTCTGCTCTGTAGCGGTATCCGCAATGGCCGAGGTTGTATCGCAGATCGTTATGACGAGTAGTGTAATAACAAGAGGTCTACGTATTGTCCCGTACCCGGGAATGTAGGCGTCGTGCCAGGCGCTGGCGGGCCGGCTTTTGTGACAAGGGACCTCGGCGAAGGTCAGCGTGCTGCGACGGCGGGAGGCTGGTTCCCGTTGACCCCGCAAGCTCCCACTCACTTCGCACAGGAGACTGGTGAAGTTATGGTGTGATTGTATTGGAACGCTACGGTGGAGTACTGGAACGGTGTGCGAGTTCCCTCCTATCGTCTTACGTGGCTGGGGACAAGGCCGGATGCGCAAGGAGGACCGCGTCTCGGACCTTCCTGTCGCCGCACGAGGACGGATGTCATGGAGAAGGACTCTTTTGGATCAAGATATACTTAAGCGGTGTCGTGTATAGGAAAGCGAGTTGGCGGTAGGCCCTCGTTCATTAGTCTCAGTCTTACATTTACTACCTCTTGCCTAAGCTGAGTGAGAGAAACAAACAAGAAGCTTTTTGGTGTATTAAGTTATCTTGTGCTACCGTTCCTGCCACTACTCGAGACCGTACTCCCTAAACAGCCGCGGACTACCCGACCCTAGAGGTGGTGTAGGACACTTGGTGGAGAAGCAGGGTAGTCTGCTTGCTGGAGAAGGTCTCGTTTGAGTGAAGACTCGCAGAAGAGCGTGTACTACTACTACTTCGACGGAGAAACATTGGGGCTGAGATGTCTTCCGCGCAAGGCCCTTACGAAGACGTCTACGACGAGTCTGGAGACGAAGAAACGGTCGCTGGACCGCAGGAGCTCCTAACTGATCCCTCCCGACCGAGTTTGACTACTACTGAAGGTATTGGGGCCGTGCACTCTATGGTACAGCGTGCCGGTGTCCGAGTACGTGGTCAGAGTGGCCCGGATGCGGGTACTGGAAGGATTGAAGAAAGCTCGGTCCCGAGAGACACCTCGACGAGCGTTCCCGCGGTGCCTCAAGACTCGAACCCTGACACGTTCGTGGCGTTCCCACCTGGATCTACCGACTCGACTGAAGGCTGGCTTAACGCGTGTAGATGGCTCCAATCTATGGCGCCTCCTGAGGTGGCGGCGAGCCTCCCTGGTGCTTCGCAGCAGCCCTCGCAGCCTTGGAACACTGGAAACACGGGAAATGTGCCCCCGAACGGCGGGCAAGTGACCCCTTCCCCCGCGAGAGTCTGGATGGCGATACCGTCCTATCAAGGGTACACTATCCAGAGTCCGATGACAGTGGGACTAGGAGCTGATCCCTTCCTCACGTCGGACGCGACGCAGAGAAGCACTCCCGTGACCGTCGCCCCAAGTTAGTGGGTGAGTGGGCCGGGAGCTGCTAGCTGGAACGCCCAGGCTCCTAGCAGAGGAGTAGGCGTGGGGTTTTCCCCGGTGGTAACTCAAGCGTCCCAAGTGTCTCCAGGAGTTCCAGCACGAGGGGCGCCTGCCGTCTCTTTCGCGACTGTTCAGCCTAACCAAGGTCCAGGCCCGGTAAACACTTCCCCGACGACGAGTGGGTTCGGTCCGACTGTTCAACCCTCTGCTGCTGGTGTTGGTCCGTCTGGAGGATACGGGACCGCTGTTCCTGGTTACTCGTCGGCTAACCTTGGAGGAGCTCCTTGGAGCGGCCCTAACGGAAGTTATGGCAGTAACTACGCCTCTGGGTACAGTCATCCCGCGCCGTCGGCTGCAGTGGTGCCTTTCGGGATGCCTACTAACATCCGGAACGCTATCCGCATGATTTAGCCGTTCTACTCTGATGGAGCGTCGGTCGAGAAGGCGAAGACATTCTGGGACTCTCTTGAGCGTGCTACAGTGGGTCTGGAGGAATCCATTCGTCTCAGTGCTTTCCGCGAGTGCCTGAAGGGCAAGACTGGTGAGGATTGGTGGACGTACTCTCGTATCAACTCTTTTGATACTCTCCGGACCCGGTTCCATAACCAGTTTATCTGCCAGACCCCGTTGTAGCTGATCCAGAAGCTCCAGAACACTAAGCGTCCTCGAGGAATGTCCGCCGAAGTGTGGGGCGACATGATCTCGGGCTTGTGTGACGACGCTCAGTGTTACGACGAGCAAATACGCTACCAGTACTTCCTAACGGGACTACGAAACAAGCAGTGGAGAGCCGCTCTCGACGGGAGTATGATTGACTCTATCCGTGGTGCTGTAACGCAGTTACTGTTCAAGAACATGCATCTCCCTTCTGACCACGACGATGAGTTCGAGAACACTTCGACGATTTACACCGAGAACTCTGCTTTGGAACGGATGATGAACATGATGCAACAGACCCAGAATTTGCTAATGCAACAACAGCAACAGCAGCAACAGTTGCTGGAACGTCCTCTGGCTGCTGCTTACCCGGCTCCTGCCATGAATGTGGCTGCTGCTTACTCTCCTGCTGCTCAGAGTGTTCCGATACCTCAGGCTCAACCGGCCGCGACCACCCCTACTACCCCGTTCCGTGACGTTCGTCATGGCCCGGACTTGTACACTCAAGACGGTCAGATTGTGTGTGGTAGGTGTCACGTTCTTGGATGTAACCGGCTCAACTGTCGCCGAGGTAGGGCGACTTGCACCAACTGTAAGGCTGCGGGTCATATCAGCGTCGAGTGTGAACATCCTCCTACGAACGGTTATCGGAGCAACCCGCCGAGGAACGGCCGTAAGTGTTTCTTGTGTGACGAACCTGGTCACTTGCTTTCGGACTGTCCTTTGAAGGCGTCTCTGAAGACTCTTGGAACGGCTGCTCCTCAAGTGTCTACACCAGTCCAAGGACAAGCGCCCCGACAGCAGTGATGGGGGCGAGAGGGAGGGGAAGGAAGTGTAGCTCCTTCCTCTTGTCAATGGAACGACACAAGTAGGAACACTTTGAACTCCTTGGAGGAGTCGGCCGCGAGGTATGAAGTGCGTCCTATACTGGGTGGAGTTGTAACCCACCGTGT
>Contig_340
GTCGCCACTCTCTTCAGCAATAAGCCCAGTCTCGATTGCATAAGCCACCACAGCATCCTCCCTAGACAAGTGATATAAATTAGACAAATGAAGCACATAACCATATACGAGCTTCGCACCCGTGAGCGACTTCCAGTCCGGCGACGTGTACGTCCACTCCTTCGCAAGTCCACCGGAAGGTCTCTTCGACGTACATCCCACTGCGCGTAGCTGCCGCCAGAGATGGTTGAAGTCGATGGCACGCACGTCCATCGTGCTGGCAACTGCTGATTGCTTCGTCCGCGTACTTGATCGAACTCTCGCCATGGTGGCAAGTTCTTAAATGAGACACCAGTGGCTCGAGTCGGCGCTCTCGGCCACTCATCATTCTGTTCGGTGCAGCACATCTACCCTTCCCCCACCCTTTCTTTTACATTTGCCGAATCGACCTCTTTCAGCTTATATAATTTGCCTCCAAACTTTGACTTGGTTAAAGTATCGTGTCCTCTTTTTTCGAGCCATTTTCTGTTTGAAGGCTCGAATTACGTCGTAAGTTACGACTTTCGCCCTACTCAAAGTCGTAACTTACGACGTTGGTAACAGAGGGGTTAAGCGCTCCGTTGCCCAACGAACAAGTTCGGGGTGAGAGCATGCAGGATCTGACTTGTGCTTCTCGCACAAAGACTGCTTTTGTGAGACATGTAGGAGGAAGGGCGATGTCCCATTGTCTTTGGCGGTAAAAATCAAAGTGTGTGTTTGTATGAAGACGTCCGATCCAAAATTTAAAATCAGATCGATGCGGTGTGTCATCCCTCGGCGAGATGGGGTAAACCGTTGAGGTTAATTGCTAGGGTGGTGATGGGCAAAGGTAATTGCGCATCCGATTCGCGTAATCATAAAATCTGGCAGGGTATCGACTAATACCGGTGTCGAATTGGAGGTGCACGACTGTAGCACAAATTAGTTACAGCGATTCTAAGATATTGATTGGCTTAAAAGTCGGTAAAACGACATCTGATCAATCCAAACGCTTGCAACCCACAGCACCAAGAAATCATACCAGGTCCTGGGGGTGGCTACCACTTCCACGCGTGCCATGCTATGACACTAGAAATTGGTCCATGACATGGCGTGGTTAGCTATAGGTCGACCAGGAATGTGATTAGAGATCATGCCAACAAGGCAAGTAACACAATACACCTCAGCTTAAATTAAGAAGTCCTACCAGTAATGCGTTGGTGCTCGGATCCATCAGTCGATGTTGGTGGGAGAATTGATTGCAATTTTGGGAGGTTTCTACTCTCAAGTCATCAAAACTGTTTTNGAAAGCCAGNTTTTTTTTAAGATCTCTTGGATTCACAATAGTAGCCTCTTCATACTAAGTTGCACCACTTTACAATGCAAAGCTAACCCCATCTCACGACACTTAGGTATAACATCGTTTCAAGTATTTTACGTGAAAAGGCTTCGCTCTAAGATCTGTAGCGTGTTTTCTGCTCTCTGATGACTTTAAACAGGTAAATAGAAGACCATTTAGCATCAGCTCAAAGTATGATTGGAATTACCTTTAGCCTTCAGGCCTCAAAACAGCTGAAACAACAATTACCACATCAGAGCGCAAGACTGGCGAAAACAGTTTTGTTGTACACGCTACTTTGATATGGCAAATCAAGCATCAATAATGAAGGCATAAAAGCCTCTTAAGCAGCAGAGCTACGACCCAATTGCCATCAACCCTAAGCAAAGAACATCAATAACTTGAAAATAGTATGTTTCCATCATTTCTGTCCTTCTCACTTATGCGAGGCAAATAACGCTAAAAAGTCGTATCTTCGCTCCTGCAATAAGGACCGTCATCTTTCAGTACTGAAAATGGCAGCCTTTCAGTCGCCCGGCCGGGTGTTTGTGGTTTCTCTCCGTTGACTTGGGCGGCAGCGTCGTGCGATGTTCTTGCTCTCCTTTTCTTTAATAATAATAAGGATGAGGTATATTGTGCTACAGCACCTGGTGGTGCCGAACTCTGCTCCCCTTTTCTTAGCGACGGGCTGCACCACCGAGTTGACCCCGGGGACAGCGTCGCCTCTGCAGAACGAGCTAACGGAGAAATTAAATATTGTCGTCAGCTTCATTTTAATGACCAATCACACGCCGCTACTTCAGCGTTACCACTTCAGGTTACGATGTCTCGACACCAGTCAGTTAATGTCCTCGCGCAAAATGAAAGGAAAACGATACACACTGACGTGAACAGTTATCCCGGTATAGCATTTCTATTTTGAGTCGGCATCATCCCCCTCTAGTAGAACAACAAGCTGAAATCAAGGTCAAAGTACACCATTGCGGTTTGTGCATTTAAGCAGGTACTACGTAGTAATACACTAAGGCATATACCCCCCCCCACCTTCTTCTTATATCAAGATCTAGGGCAAAAGCTCGGGGCGCATCTTGTAAAAGTACTTCTTGTATGCCGCCCTGACTGGTCTAGCGTCAGTTTTAGTCCACGTACCCGGACCGAGCTTGTAGACTTTTTCGATGACATCTGCTGGCCAGTAACCAGCGTCCAGCCAATCCTTAACCTGAGCTTGCTCCAGCTTCTTGGCGACTGCTTTGTTCTTCCCGTTTTTCCCCGCCAAGACCATACTGGCCACGACTGCGTCAGTGTTCTCCTCTCGGAGAGCCGAAATCGTGGCGGTTTCCCAGTTGTTCTTGTTGGTCTTAGTTATGTACTTGAACCAACTTCGAAACTTGGCGTCAGAAAGAGCGTTATTGTTGACTTTGCTAAGGCCTAACGAAACAAGAGCCTCGTAAGGGGGTTCCGACTTGCTCGTCAATCCCTTTACAATTGCATCGTCCCACTTGAACAAGTTTTTAAGCTGCTCGGGCAAGGCTGCTCTCTCCTCGCCATCGTCCACTTGGATATAACTTCTCAGAAGCCTATGCGTGGGGGCGTTGCCCTCGACAGCAGCCGACGTCTGATACAAAGGCAAGAAATCCGCTGTGTTCGGGTCCACTACAGCCAAGGTAGAAGTACTCGCCAAAATTGCAGCGGTGACCAGTGTGGCGACGCCGTAGAAACCCATTCTTCTACTGGCGGTTGCGATGTGTGTGCCAAAGAAAAAATAGCGAAGTGAACTCAACTGAGTGATACAAAAACCTCGCTTGTCTACTCTACCGCGCACTGTGTTGCGAATCATCTGATAACTAGCGTCATCTTTGTAGTGGGTCGTGGTTTGAAAGCCCAACCGAGCCCATGCAATGCAGTCGAGTTGCGGCAGCAAGGTTGACCATCATCATGTGGTTGCAGTCAGCCATGTAAATGTGGCTCAGCGAGATATGGAGTTGAAGCTGAGCGTCTTTTGTTAAGTCAAAGACGCTTATCAGAACTGCCTGCTGTTATCTACAACTGTTCGTCTACTCAAGCTGGTGCATGTTGAAGTACGAGTTGAGCACCATCACTAGAACGCTAGTGATGGCAATGTGGGGAGCAAGTCGAAGTACATGTTTTAGTTTCCTCAGTTTCATTTTTGACAGCTAGTCGACAAGCTCAATACACTCGGCGACAAGACTTTACAGGAAGTGCCAGCTTCCTTCGAGTGTCTTTGAACTTTCTTCTGAGCGCGACCTACTACAAAGAATTCTTTAGCAGTGAAAGCCAAAGATGACAAGAGAAACACGCAGCAACCCGATGCTTCCGGCAACAACAACGACCGATTCTAGTGGAAGTTCAACTGTACCAGTGGCGTTATTTATGCCACTTGCTGCACCCCAGCTGAAGTGTACTTCGCACGCCTCCCTGGTGCAATGGCGAAAGCTTCGACGTGAATACGAAGCTGAGGTGGCGATGCGATGCAACAACGACGCTGACAAGATGGCAGAAGTGCTTGTGAGCATGAAAAAGTCGTTTGACAACCGACTTCTTGCTGTCTGGTGTGAATTTGACTGGGACGTCAGCGGTGATACTATCAGTGATGAGTTCATACTGACCAAGAATGACGAGATTATCTCGTCCGTCAAGAACAACTCTGTTCCTGGCGTCGCTGTTTTATTTATGGAAAATGTCACGATCAACATGACTGAGAGTGACGTCAAAGAACGCATCATGCAATTCTTTGCGCGAAGCAGAGCGTTTGTAGAAGAGCAAGGGTGGCAAGAATTTTTCACTGGGAACGAAGGCATTCGGCTAAAATGTAAACTACTGATGGAGTCATTGCAACCGCGCTGCCTGCGTGACGAGGTGACAACCACAGTTAAGTACCAAGCCAGGACAGCCAAAAATAGTGAGAAAGGGCTGTTTAAGCTCATACTTGCCAAAGCCCTTGTGCAGGACCGCAATTTTCAGCGGCGCAAGCGATCGCGGACAAATGATCACAACGATCGCAAGAGGAAGGACTCTACAAACGACAATGACTCGTCTCAACCTCGATTGAAAACCGAAAAGTGGAGAGATCCGACGGTAAACGGCCCGCGAAAACTGTCATTAGTAAGCAGAGCATCAACAAGCAGAAGAGCTCCAAGCCTTCGACAGGTTGTTGCCTAAAGTGCAAAGGTGACCACTGGCTTACGCGTTGTCCGACTGCTACCGATGATGAAAAAAAAGACATTTTACGCAAGATGCACGAGCGACGCGACAGCAATAAGGGCACGAAGCGCCTCAATGCTGACGCGTGAAGGTTGAAGCGCATCAAGGACTGTCTCTTGGAGCAAGAGAAAACTATCATATTGGAAGAGAGATTGTCCATGCCCTATTGCGCAGATACTGGGGCCGAGAAAAGCATCATCAGTGCTCGCAACCTGATGAAGCTTAAGAAGTTGGGTGGACTTGTGAAAACCACCATGTTGGATCGACCTATAGTATGCGAGACAGTGGGTAAGCACACGATGCAGGCAAAGGAGTCTGTGCTGTTACACATCATGATGCACACGGCGGCTGGGCCTGTGAGGCCAGTTAAACCGTACGAAGTACTAGTGATCGAAGAAGACGAAGCTGAATTTATCGTGGGCGAAGATATGCTCGGTGATTTGGGTATCAGCATTGATAGACAACTAGAACAGTTGGCAAAGCAGACCTCGACGGACGATGGCGACCCGATAGAGTACAACGAGGATTTCTGCAGTGGAACTTCACCTGATAACGAGATTCGGCAAGCAGTTGAGGGGATGATCGCCAACGCATTGGAAAACGGATTTCCTGCAGAGAAGGAGGACCGGCTACGCACTATTGTGTTCATGTACGACATCTGGAGGCTACATCTTGGACCGGATCCACCGGCTAAGGTTGAGCCTTTAGAGATCCGTCTAAGGAAGAATGCGAAACCTTTTCGATGCAAGCCAAGAGCATACCCCCCGCACATCAGGAAGTTCCTGAAGGAGTTCAATGATGAGCTAGTCCGGCTCGGGTGGGTGTTCGAGAACGCTTCTAGTCGGTGGGCGTGTCCAGCTCTACCCATTAAGAAGCCAGGCAAGGATGAATTTCGGCAGACAAGTGATTATCGACCGGTGAACGCTGAGACGGAACCCATTGCAGGTGTCATGCCGATGTTGCACGTGATGGTACAAAGCGCGGACGTAAGGCTTACATATTTTGTCGGACGGACTCCGGGAGACGGTNNGGAACTCGACTTCCCCCCCCCCCACCCCACCACCACCACCACAGGTCCGGTGGATCGTAGACTCGAGTGGGTGGACCCAAGAGGGGCATGTCCAGAGTCACGTGCAGTTCACTCGGGATGTCCGTGAGGTCCTCCATTCTGAGGGACAGCTAAGACGGGTACACCGGCATCAAGGGTCAGTCGCCTACTCCTCCTCGCGATGGATTCCCATGCGCTAGTGGCGATCGCGCTACCTGTTAAAGGTGTTGATAGCGACATAATATCGGAATC
>Contig_341
AAACAAATTTTTGAAATATATTTGAAAAAGGCGACTTTAGAGCAATGTAGATTTAGTATAGCGCTAGCCACTGGCTTCGAGCTAGTCCCAGACGTTCGGAGCACCACAACCATGCCAAGCGAGCTGAAGCACGGACTTGCCGCCCGAACGCGGGTGTTAGGCGGTTACAAGAGCGGACGAGACTGGGCCCTGGTGGCGGACTGTAGCGCATCCCAGCCACTACAGCCCGCAAGATTGTCGAGCGTGGGACACCGGACGTCAAGACCAGAGGTGGTGCGCGCGCAGCGTGCACAAAGTGCACGCCTGAGATGGAGGAGGCGCTAGTGGAGTACTTGAAGGAAAAATGCTTAGCGCAGATGCAAGAGATGCTGCGGTTTGACTTCGCAGCTCGCATTAGCAAGAAAATATGATAAATTGTAAGCAATCAAGCAGGTATATGTTGTGTATGCCATATCGAGGTTAATGTGCTGAAATGAGCAGTATGGCATTCTCTGGACAGGTTCGTGTTGAGCCTGCAACGTGTAATAATGAAGCAAACATAGAGAAACGAAGAGTGATTGGAGAAGCGCTGCTTGTGCATGAGAAGGGGGGTCGTTCATCGTGTCCTATGACGAGACAAATTATAACATTTACTGTAAGCGCTCTCAAGGTCAAGCGCTGGTTGGACATCGAGCAGTCGTCAAGTTTTCCACCTTCTAGGGTGCCAACTTACAGCTACAGTGTGATGTTTTCTCCGGAAGTTGGGCTAGTTCACTGGGATAGGCGCCGCGGTAGTATTGAGATGGGAATGAACGCAGCGTTTGCGAATGACGTGTACGACGCTGTCAAGGAATCTGATGTTTTCAACGAGCATTTTGTTGGCAAAGACGATCGTTATCATTTTGAATAACGCACCAGCCCATAATCAGACTGAACACCTGGTCAAGGGCAGGGATGACCTGGAGTTGTTGAGGCTCGGGCCGTACTCGCCCATGTGCAATTCAATCGAAGGTATGTTGCATGGTTAAATGCTGTAGGTCTTTCTACTAACTAATATTGTGCCTTTTGTATGTTGTAGGCTGCTTTAGCGTGTTGAAAAGCGCGTATTAAAGTCTATCTCGCCATGAACAGCAATTAAATGTTCAATCTTCCCTATGTTCCCTATGGAGAGATGTCTGAACGCCGGATGCGTTTGCTGGAGAGTACTGCAGACCACTGCATGCCCTGTATGGATATGCGTCTCGCCATTGCGCATTGTCGGTCGCGGCAGCGATTCGTGAGAAACTCATGAAGTACGGCACGTTTAAAAAATTGATTTACACTAAATCAGCATTGCTCTACATTGAATTTTCACAAAACAATATTTTAATAAAAAATGAAAACTAATTTTGTTGTCGTTGTCATCCTTGTCGTCATGGGCTCCTTTTTGATCATTGCAGCGGCATTCGCAGGAGGATCGATCTTCTCCGTCACCCCTGTGAACGTGACGCCGTCGGGTAGTGTGGACGCTTCAACTAGTTCGAATGCTTCGGCTGGGGTTTTGACGACAGGTTGGTCGGCGGTGGCGGCGGTGGCAGCACCGAGGACGGGCATCATAGCGACGAAGAAGCTGTTGAAGTTCATGGTATTGGTGGGTTTTCCCGTTGACCTGGCCGATGAGTTGGTACGTGACGTGCAGTATTGAAAGCAAATCCAGTTGTGGTCAAATCGACCTGTGAAGGCGGTGGTATGGCCTTCGTGTGTCATTAGGTCTCCGTAGTTCTTAAGCAGCAACGTCGCCGATTTGGGCCTCATCGAGACGAACGATTAAAGGGACAGTGATCGAGCAACATTGCTTATAGGTATGATAGTCGCAACATTTTGTTTGACGCCTGAAGGGTAGTAGTTTCCGCCTCACGGTAATTAAAAAAAAAAAATATTAGGAAAGTGCTCAGAACTTATTCTAAAACTTAACAATAGCGTTGTTGTCGATTATTATAGTAGTTGTTGACAAATACCGTAGTAACGAATTCTGGTGCAAGCATTAAGAGTGATGACAAGTGGCTCTCAATTTGATTTGGTATGTGCTTTTTAGTGCATGTACATGTATGAGCACCGCCATTCTAAGGACTGGCGAAACTCAGAAGTAATACTCCGGCTTCCACCGACCGTTATTGTACACCAATTTGTACTCGTTCGCACCCGGAAGCATTTGCTTGGCCAACTTGCTGAGGACTTTATCCCACTTCGACGTCTTGAGAGGTGCGCTTTCAGCTTTTGTGATAGCTCCAGATGCAACGTCGCGGACTCTAAACACCCCTCTCCTCCGACTCTGGATCATGTTCGGAGGCCAAACCGGTCGTTTTCGTGGAGGCCCCTTGCCGGAGCGAGCGAGCCTCGCTACAAACATGTCGCTACAAGAGTGGCGACAATCGTCAGTAGCACGAAACGGAGATGCATGAGTGACGGAATCTGCAGCTAGGCTTGGGCTTGTTTCTCGTAAGCTCTAGAGCGATAAATGAGAAATGACGTTCAGCATAATGGATCCGCAACTTGGTTCCGCTTGCCGCAAGACTGGACGTGTGGCCCCATCTCCCGCGGCATCATGCAGCAAATCAGCTGTACTAACAAAATTCAAAGTGCTTACGTGATGAAATACGAAGCGTACAGTAGCTTAAACAGAACTCGGATCGGTGAATAAACAAAACAAATAAGCATTAAAAGAATGTTTTTTATTAGCTATTTTTTTACATCATATCAGAAGCCGCTGTAAGAAACGCCAAATAAACAATCTGGGTGGAGATATGCAATGAAGCTTTCACCGCCCCATAAAGGAATGGCTTGTTAGTACTTCCGTAATCACGATTTCCCTGCACTATCATCTCGTCAGGGCGCGTGATATGTCCCGTATTTTAACTATGAATAGGAGCCCGGCTAGCTTAATTTAAAAAAGCTAGCTGGGCGAAAAAGTAGCATATCACGTGGTGAATACATCAAACGCATTATAGGTGCAAAGTATTATCTCCTTTTCTAATAAAGCTAACTTTTTCGTGCCGGCTAAGATCGGCTGTACTGTTGCTGATCTGGGAAATACTCGATTTGATTTAGAAATGGTGCACATGTATTATAATAAAACATGTATCAATACCTGCACCTGTAATTTATTGTGGATTATCGCAGGGAACTCAACACTCCTTGGGACCAAGGGCTTAGTTAAGATTTATGTACATGTAGAAAAACACAATGGACATGCACGCGACGATTGTGAAACCTTTGGACAATCGGCAACGCGCATAATCAAAAATAATTACCACCATGCGCAGAACACGTACAACACTATCACACATCGGAAGAGTCTGCATAGTCGAGCACAAAACGCGTAATCCAAGAGAGTGCACCACAGCGCGCAAAAGTAAGTTGTTCACGTACAGACAACGACGGTGAAATCCGCCCGGTGTCTGAACACTATCCTTCATGTAAAATTGAAAAATTACGCGCGACAAGAATACCCGACCCAGTTATTTGATTGGTGTGAAAGTGGCAGTTTCAGCTCAAAGTCTAAACACAAAGTACAAAAACGATTCCAAAATGTACAGAACCGATGCAGGAATCAGCACATCCTGGGTCGATTGTACAAAAACGCCCAAATACGGCATACGGATTGGCTGAAACTGGTTTCATTAGTGGAAAAACCATGTTTGGACTCGGGCGTGTTTCAAAGGTATGGCGGATTTCACCGTCGTTGTCTGTAATACACCCGGAAAGGGGTTTGGATGGTGTTGTTGAAGGGCCCGGGAACCCCCTTTCAAAGTCTGAGGGCCATTCTCAACCACGCTCAGCTCAGCGCAGCACATCCCATTTTATGCGTCGTGTGCTCGTGGCGGTTGAGAACGCCCGTGCCCCCCCCCCCCAGCGCTCTGACAGTTGGCACAAACACTTGTTGAAGAGACGCAGCATTCGCAGCATGAGCTCACAAGGCAGCTTCGCCGGTAGTGACCCTGCTCAGTTTACCCAGCTCGCCCAGCCTGGTAGTGACCCCGCTCAGTCCACCCAGCTCACCCAGCTTTGGCAAGCGCATGCGCCAGCGACTATCGCATCCCCGTTTCTCCCAAGAGAGTTCATGCCGTTTGCTGCGGCGGGGAGTCAATATACCGAGACATTTAAACGCCAACTGCAAGTCGCTCAGTCATCTGCACCCCACGCGAATGCAGTATCCGCGGCGCTTCCGCGAAGTGCTGTTCCTTTATCTCGCATACATCGACAAGCTTGTCAGCCTGAAGCGGACTCGGATAGCTCTGAGGAAGGCATTATCGGGGTGCTGACCCCAGATATGATGGCAGCCGCACCTACTGAGGCTGCGACTTCATCTCAAGCCCCCGCGACCGTACCATCAATCGACCACAACGAGTGGAAGGCTGATGAAATGCGAAAAGAGTGCACGAGACGTAAAATTCGTCTACCGAAAGGCACACTGAAGGAAGATCGGGTTAAAGCGCTGATGTACTACGACGCAAAGAAAAAAAGTATGGGGGGGCTGCCCGGAGACAGCACGCAACTCGTAGAGCATGATGAGACCCGTAGCAACACTGCATGTTTCGACTGCTGAATGTCCTTTTCAGCGACGAATTTGCTGAACGCTTCAGCAGAACAGGTTTGTGGATGCCACCTAGGCTTGCATTCTATTACCAATATTAACACCACATTCACGTCTTTCAGGCGATTCAGCGACACGGACGGAACTAGACGGAAAGCTACTGAATGAAAAAGAGCGATTTTTGGCTTGACGTTCGTGCAGCCCTTCGTTGACTTTTGTCCTGAGGATGACGAGCGCAACGAAATGGCGTTCAACGATGATTCTTTCTTCGATGGCGTCAATCCCGCTTTAGCTAAGAAGGTTCACTCGGCTAAGAAGTTGTACAGCATGTGGAAAGAAGTAAACGGCAACTACTTCGAGGCACAAACGAAGTTTTCCTGCTCTGGTCAGAGCGAAAATGAGTTCCGTAACTTCGTCGGTGGTCGAGGAGATGTACTATACCTTCGCAGGTGGTTGATGGTGCGTTGTTGAGCCTTTTGCATCAGGGAGAAGCTACTGACATCTCTATTGTGATTAACGGTTGAAACCTGNAACTCCTGCAGCCAACCCTTCAGCRACCAACCAAGCTCGCGGTGACCAACTTTGCGAAAGGAGGTTTGCATGCTAAGGATGAACTGGATACAATGGACTCAAATACGCTACTCAGAGATATCAAATCAAATAATACCACGCCCTCCAAACGTAAAAGTCACGATGCTTTCGAGTTGATGGCATCTTCATTCAGCTGCTACGTTAAAGACCGTCGCCAGGAATCTGAGCGAGAATCTGAAACGAGTCAGCTGGAACAACGGGCCCGTATATTGAGTATGCTTGCGGACATTCGCCGACAGATATCCGAGGTTAACGCAAAGCTGTCTGCACTCATTGATGGTGAAGCTGCAATCGAAAGAGCAATCTTTGAGGAGGACCTGGCGTTGTTGATGCAGGAGAGAACGAAACTAGTTAAGCAACTACAGAGCAGTGAGTAGCAGCGAGCACAACGAGATACGACTAAGTGAGAGTGAGGGCATTTACGGTCTGCAACCGAGAAAATGTATTAAGTTTAATTACTTTTCGCGTTCCGGCGAGCGATATTACGGACGGGACGATTTAAATTGTGCGCTTCAATGTGCTCCATCACAACTACTCGTGTCATTTCATCCATTACCTCCACCCGTCTGCGGCCGCTGATCATGCACTGAGTATGCAAGTAAGAGAGATCCCGAGATTCATTCCAAGTCCGTAGCTCACGCCGCATTACTTTAATGGTTTTTTTGCGCCTAAGGATTTTTCTACAGCAAACTGGGTCAATACAAAATTATGTAAACGCAATGCATGCGTGAATGACGTGCCCAACATTGGCAAGTCGGACACGCAGTGGGCGTTTGAAAACCCTCCACTTGTTGACTAGCAAGCCAAAGTCCATCTCAATACGTATATGACACTGACTTAGGTAGAAGTTGACGTTATCCCGATCGGGACGATTCCGCGTTTGGGCCTCATTAAACGGCGTGAGAACCACTCGAGTCTGCGGGTAAGCGTTGTCCGCCACAACAAAGTAAGGTCCACGAATTTGTGAAAGAGTATCACTTAGTGACCATTAAGAAAAAGCAACAGAGTCATTCCTCCCTCCGGGAGATCGACACGCCATGGCTGTAAAACGGCTTCTGTGATCACAACATGCCTGGACATTAAGTCTGTACCGTTGATAATGTCCTGATTAGAATGAAATGACGCGGCCACATTCCGACCTGCGAGGCACTTGTGTAGGACAAAGCCACCCATCGATTGCACCGATACAGCCAGGAATCGCGCCCCCCCCGTGCTCAGCCCGCGGAATCCAGCCGCATTTAGCTCCATGTCCTCTTCAGATTCTGGAAATGAAATGGATAGCTGTTCACTGCGATTAATAGCTCGTAAAACGGAGTGCACAATTCTATAAAACCAGCTCTACTGGTGCCTGTAATGACTCGTACATGGTGATAACACCACCCGCAAGCGAACTGACGCAACTTTGAGGCATCTCCGACGGCGATACCTGCGGCTCTCCACAAGCACGTCTTGCAGACTGCAGAGGGTCAACAGCCAGTTCAGCCCCAACTAGGGCAAGCAAACACTCAAAACCACTTGGACTCATAGAATAGTACTGATTAAACTCTCCCTCCAGCAACAATCGATCGGCGTGCACATTCCAATTCAAACTCTCCCCAACCACAAGCATTTCACTTCCTTCATCCGCTAACTGAGCGACAGCACAAGTCAAAACTGGAACCAGCACAGCGACAAACGCTTCACTTTCCAGAGGTGAGACCATGACGTCGAGGGAGCCGAGGAATTCCTTTGTGACGATTTAAGATCCCAAAACAGCCATGGGAAGAAAGTTGATTGGCTAGTGCTTCACACCTTACCCCACCTTGCCCAAGTGACCCCTAAAACGCATGCAACTTTAAAGTCGCATGGCGCCTTTTTATACTCTCAGGCGCATGCGCCCTAGTCAAAAGCTAGCCAATCATATCCCTTTACTTGGGCGCATGGGAGCGCATGTGCCGGTTGAGAATGGCCCTGAGAGTCTCTCATGCCATCAGCTTTTGCTTGGAAGGACTCTGCAGCGCAATCTCGACGATATTCTAGATCTCTGCAATAATGTACTGTATTGCAATTCTTCCTCGCATGCAGTTCAAATCGCAAGTTGATATTTGTACAGAGCTCCCATTGGGAATATAACACTGCTAAAAAATATGTTCGAAGCAGTACTTATCTGCAAGTAAAGGTCAATGTATTTTCAATCACTACAAAATTTCTATATATATGTAATCTGGTTACACTTAATGGTTGGCAGTCTCTTCATTCAAAACAACGATAATACGGATGAATTTGTACGTATTTAACCTCGATAGGTGCTCAAAGCCCATGAAAAAAGATAACCTCTTCATTCGAAGTCGTAGACGAAGCAAATTTTGGTAGTAGGAAGGCTCCGTAGGCCCACAGTTCAAAGAACTAGCAGTAGTAGAGACCACCGGAAGGAATGCCAAGACCGCACCCGCCGCTGTACAGACCCGCACCAAACCTGTTTCAGTATCCCAACGGATAGGCCCAGCCAGGGACACCGCCGCACATGAATCCGAAGCGGTGGGGTCCATAGCCACCCCAACCGCCCCAGCCACCTCAGCCACCGAGTTCCCAGCTGCCAAGACCACCTATGCCTCCACTTAGACGGACATAGGAAGTCGTTAGTCTAACTAAGTGACATCAATGTAACCTCACCAAAACTAAAAANCTATGCCTCCACGGAGCCCCCATCCGTATTGCTCCTTCTCGTCATCCTTGTCGTCATGGGCCTCCTTTTTGATCATTGCAGCGGCATTCGCAGGAGGATCGATCTTCTCCGTCACCCCTGTGAACGTGACGCCGTCGGGTAGTGTGGACGCTTCAACTAGTTCGAATGCTTCGGCTGGGGTTTTGACGACAGGTTGGTCGGCGGTGGCGGCGGTGGCAGCACCGAGGACGGGCATCATAGCGACGAAGAAGCTGTTGAAGTTCATGGTATTGGTGGGTTTTCCCGTTGACCTGGCCGATGAGTTGGTACGTGACGTGCAGTATTGAAAGCAAATCCAGTTGTGGTCAAATCGACCTGTGAAGGCGGTGGTATGGCCTTCCTGTGTCATAAAGTCTCCGTAGTTCTTAAGCAGCAACGTCGCCGATTTGGGCTCATCGAGACGAACGATTAAAGGGACAGTGATCGAGCAACATTGCTTATAGCTATGATAGTCGCAACATTTTGTTTGACGCCTGAAGGGTAGTAGTTTCCGCCTCACGGTAATTAAAAAAAAAAATATTAGGAAAGTGCTCAGAACTTATTCTAAAACTTAACAATAGCGTTGTTGTCGATTATTATAGTAGTTGTTGACAAATACCGTAGTAACGAATTCTGGTGCAAGCATTAAGAGTGATGACAAGTGGCTCTTAATTTGATTTGTATGTGCTTTTTAGTGCATGTACAGGTATGAGCACCGCCATTCTAAGGACTGGCGAAACTCAGAAGTAATACTCCGGCTTCCACCGACCGTTATTGTACACCAATTTGTACTCGTTCGCACCCGGAAGCATTTTCTTGGCCAACTTGCTTAAAGGCCTTTATCCCACTTCGACGTCTTGAGAGGTGCGCTTTCAGCTTTTGTGATAGCTCCAGATGCAACGTCGCGGACTCTAAACACCCTCTCCTCCGACTCTGGATCATGTTCGGAGGCCAAACYGGTCGTTTTCGTGGAGGCCCCTTGCCGGAGCGAGCGAGCCTCGCTACAACATGTCGCTACAAGAGTGGCGACAATCGTCAGTAGCACGAAACGGAGATGCATGAGTGACGGAATCTGCAGCTAGGCTTGGGCTTGTTTCTCGTAAGCTCTAGAGCGATAAATGAGAAATGACGTTCAGCATTAATGGATCCGCAACTTGGTTCCGCTTGCCGCAAGACTGGACGTGTGGCCCCATCTCCCGCGGCATCATGCAGCAAATCAGCTGTACTAACAACATTCAAAGTGCTTACGTGATGAAATACGAAGCGTACAGTAGCTTAAACAGAACTCGGATCGGTGAATAAACAAAACAAATAAGCATTAAAAGAATGTTTTTTATTAGCTATTTTTTTACATCATATCAGAAGCCGCTGTAAGAAACGCCAAATAAACAATCTGGGTGGAGATATGCAATGAAGCTTTCACCGCCCCATAAAGGAATGGCTTGTTAGTACTTCCGTGATCACGATTTCCCTGCACTATCATCTTGTCAGGGCGCGTGATATGTCCCGTATTCTAACAATGAATAGGAGCCCGGCTAGCTTAATTTAAAAAAGCTAGCTGGGCGAAAAAGTAGCATATCACGTGGTGAATACATCAAAACGCATTATAGGTGCAAAGTATTATCTCCTTCTCTAATAAAGCTAACTTTTTCGTGCCGGCTAAGATCGGCTGTACTGTTGCTGATCTGGGAAATACTCGATTTGATTTAGAAATGGTGCACATGTATTATAATAAAACATGTATCAATACCTGCACCTGTAATTTATTGTGGATTATCGCAGGGAACTCAACACTCCTTGGACCAAGGGCTTAGTTAAGATTTATGTACAGGTAGAAAAACACAATGGACATGCACGCGACGATTGTGAAACCTTTGGACAATCGGCAACGCGCATAATCAAAAATAATTACCACCATGCGCAGAACACGTACAACACTATCACACATCGGAAGAGTCTGCATAGTCGAGCACAAAACGCGTAATCCAAGAGAGTGTACCACAGCGCGCAAAAGTAAGTTGTTCACGTAATACACCCGGAAAGGGGTTTGGATGGGGTTGCTGAAGGGCCCGGGAACCCTTTTTCAAAGTCTAAGAGTTGGCGCCCCCCTCCCCCCTCTCATGCCATCAGCTTTTACTTGGAAGGACTCTGCAGCGCAACCTCGACGATATTCTAGATCGCTGCAATAATGTACTGTATTGCAATTATCCCTCGCATGCAGTTCAAATCGCAAGTTGATATTTGTACAGAGCTCCTATTGGGAATATAACACTGCTAAAAAATATGTTTGAAGCAGTACTTATCTAAATGTTTTCAATCACTACAAAATTTCTATATATATGTAATCTGGTTACACTTAATGGTTGGCAGTCTCTTCATTCAAAACTTAATTTGCCTTAACGTTGAGCCCTTCGTCGTTAACAACGATAATACTGATGAATTTGTACGTGTAACCTCGAAAGGTGCTCAAAGCCCATGAAAAAAGATAACCTGTTCATTCGAAGTCGTAGACGAAGCAAATTTTGGTAGTAGGAACGCCAGCACACTACTATTTTGTTAAGGTGTTAACTCCGTAGGCCCACAGCTCAAAGAACTAACAGTAGTAGAGACCACCGAAAGGAATGCCAAGACCGCACCCGCCGCTGTACAGACCCGCACCAAACCTGTTTTCAGTATCCCAACGGATAGGCCCAGCCAGGGACACCGCCGCACATGAATCCGAAGCGGTGGGGTCCATAGCCACCCCAACCGCCCCAGCCACCTCAGCCACCGAGTTCCCAGCTGCCAAGACCACCTATGCCTCCACTTAGACGGACATAGGAAGTCGTTAGTCTAACTAAGTGACATCAATGTAACCTCACCAAAACTAAAAACTATGCCTCCACGGAGCCCCCATCCGTATTGCTCCTTCTCGTCATCCTTGTCGTCATGGGCCTCCTTTTTGATCATTGCAGCGGCATTCGCAGGAGGATCGATCTTCTCCGTCACCCCTGTGAACGTGACGCCGTCGGGTAGTGTGGACGCTTCAACTAGTTCGAATGCTTCGGCTGGGGTTTTGACGACAGGTTGGTCGGCGGTGGCGGCGGTGGCAGCACCGAGGACGGGCATCATAGCGACGAAGAAGCTGTTGAAGTTCATGGTATTGGTGGGTTTTCCCGTTGACCTGGCCGATGAGTTGGTACGTGACGTGCAGTATTGAAAGCAAATCCAGTTGTGGTCAAATCGACCTGTGAAGGCGGTGGTATGGCCTTCCTGTGTCATAAAGTCTCCGTAGTTCTTAAGCAGCAACGTCGCCGATTTGGGCTCATCGAGACGAACGATTAAAGGGACAGTGATCGAGCAACATTGCTTATAGCTATGATAGTCGCAACATTTTGTTTGACGCCTGAAGGGTAGTAGTTTCCGCCTCACGGTAATTAAAAAAAAAAATATTAGGAAAGTGCTCAGAACTTATTCTAAAACTTAACAATAGCGTTGTTGTCGATTATTATAGTAGTTGTTGACAAATACCGTAGTAACGAATTCTGGTGCAAGCATTAAGAGTGATGACAAGTGGCTCTTAATTTGATTTGTATGTGCTTTTTAGTGCATGTACAGGTATGAGCACCGCCATTCTAAGGACTGGCGAAACTCAGAAGTAATACTCCGGCTTCCACCGACCGTTATTGTACACCAATTTGTACTCGTTCGCACCCGGAAGCATTTGCTTGGCCAACTTGCTGAGGACTTTATCCCACTTCGACGTCTTGAGAGGTGCGCTTTCAGCTTTTGTGATAGCTCCAGATGCAACGTCGCGGACTCTAAACACCCTCTCCTCCGACTCTGGATCATGTTCGGAGGCCAAACCGGTCGTTTTCGTGGAGGCCCCTTGCCGGAGCGAGCGAGCCTCGCTACAACATGTCGCTACAAGAGTGGCGACAATCGTCAGTAGCACGAAACGGAGATGCATGAGTGACGGAATCTGCAGCTAGGCTTGGGCTTGTTTCTCGTAAGCTCTAGAGCGATAAATGAGAAATGACGTTCAGCATTAATGGATCCGCAACTTGGTTCCGCTTGCCGCAAGACTGGACGTGTGGCCCCATCTCCCGCGGCATCATGCAGCAAATCAGCTGTACTAACAACATTCAAAGTGCTTACGTGATGAAATACGAAGCGTACAGTAGCTTAAACAGAACTCGGATCGGTGAATAAACAAAACAAATAAGCATTAAAAGAATGTTTTTTATTAGCTATTTTTTTACATCATATCAGAAGCCGCTGTAAGAAACGCCAAATAAACAATCTGGGTGGAGATATGCAATGAAGCTTTCACCGCCCCATAAAGGAATGGCTTGTTAGTACTTCCGTAATCACGATTTCCCTGCACTATCATCTTGTCAGGGCGCGTGATATGTCCCGTATTCTAACAATGAATAGGAGCCCGGCTAGCTTAATTTAAAAAAGCTAGCTGGGCGAAAAAGTAGCATATCACGTGGTGAATACATCAAAACGCATTATAGGTGCAAAGTATTATCTCCTTCTCTAATAAAGCTAACTTTTTCGTGCCGGCTAAGATCGGCTGTACTGTTGCTGATCTGGGAAATACTCGATTTGTTTTAGAAATGGTGCACATGTATTATAATAAAACATGTATCAAAACCTGCACCTGTAATTTATTGTGGATTATCGCAGGGAACTCAACACTCCTTGGACCAAGGGCTTAGTTAAGATTTATGTACAGGTAGAAAAACACAATGGACATGCACGCGACGATTGTGAAACCTTTGGACAATCGGCAACGCGCATAATCAAAAATAATTACCACCATGCGCAGAACACGTACAACACTATCACACATCGGAAGAGTCTGCATAGTCGACAAAACGCGTAATCCAAGAGAGTGTACCACAGCGCGCAAAAGTAAGTTGTTCACGTAATACACCCGGAAAGGGGTTTGGATGGGGTTGTTGAGGGGCCCGGGAACCCTTTTTCAAAGTCTAAGAGTTGGCGCCCCCCTNNCCCCCCTCTCATGCCATCAGCTTTTGCTTGGAAGGACTCTGCAGCGCAACCTCGACGATATTCTAGATCGCTGCAATAATGTACTGTATTCTATTATCCCTCGCATGCAGTTCAAATCGCAAGTTGATATTTGTACAGAGCTCCTATTGGGAATATAACACTGCTAAAAAATATGTTTGAAGCAGTACTTATCTAAATGTTTTTTCAATCACTACAAAATTTCTATATATATGTAATCTGGTTACACTTAATGGTTGGCAGTCTCTTCATTCAAAACTTAATTTGCCTTAACGTTGAGCCCTTCGTCGTTAACAACGATAATACTGATGAATTTGTACGTGTAACCTCGAAAGGTGCTCAAAGCCCATGAAAAAAGATAACCTGTTCATTCGAAGTCGTAGACGAAGCAAATTTTGGTAGTAGGAACGCCAGCACACTACTATTTTGTTAAGGTGTTAACTCCGTAGGCCCACAGCTCAAAGAACTAACAGTAGTAGAGACCACCGAAAGGAATGCCAAGACCGCACCCGCCGCTGTACAGACCCGCACCAAACCTGTTTCAGTATCCCAACGGATAGGCCCAGCCAGGGACACCGCCGCACATGAATCCGAAGCGGTGGGGTCCATAGCCACCCCAACCGCCCCAGCCACCCCAGCCACCGAGTTCCCAGCTGCCAAGACCACCTATGCCTCCACTTAGACGGGCATAGGAAGTCGTTAGTCTAACTAAGTGACATCAATGTAACCTCACCAAAACTAAAAACTATGCCTCCACCGAGCCCCCATCCGTATTGCTCCTTCTCGTCATCCTTGTCGTCATGGGCCTCCTTTTTGATCATTGCAGCGGCATTCGCAGGAGGATCGATCTTCTCCGTCACCCCTGTGAACGTGACGCCGTCGGGTAGTGTGGACGCTTCAACTAGTTCGAATGCTTCGGCTGGGGTTTTGACGACAGGTTGGTCGGCGGTGGCGGCGGTGGCAGCACCGAGGACGGGCATCATAGCGACGAAGAAGCTGTTGAAGTTCATGGTATTGGTGGGTTTTCCCGTTGACCTGGCCGATGAGTTGGTACGTGACGTGCAGTATTGAAAGCAAATCCAGTTGTGGTCAAATCGACCTGTGAAGGCGGTGGTATGGCCTTCCTGTGTCATAAAGTCTCCGTAGTTCTTAAGCAGCAAACGTCGCCGATTTGGGCTCGTCGAGACGAATGATTGAGTGAGTGAGCAACATTGCTTATAGCTATGGTAGTCGCAGCCTTTTGAAGGGTAGTAGTTTTTGCCTCACGGTAATTAAAAAAAAACAAATATTAGGAAAGTGCTCAGAACTTATTCTAAAACGTAACAATAGCGTTGTTGTCGATTATTATAGTAGTTGTTGACAAATACYGTAGTAACGAATTCTGGTGCAAGCATTAAGAGTGATGACAAGTGGCTCTTAATTTGATTTGTATGTGCTTTTTAGTGCATGTACAKGTATGAGCACCGCCATTCTAAGGACTGGCGAAACTCAGAAGTAATACTCCGGCTTCCACCGACCGTTATTGTACACCAATTTGTACTCGTTCGCACCCGGAAGCATTTTCTTGGCCAACTTGCTKAARRGCCTTTATCCCACTTCGACGTCTTGAGAGGTGCGCTTTCAGCTTTTGTGATAGCTCCAGATGCAACGTCGCGGACTCTAAACACCCTCTCCTCCGACTCTGGATCATGTTCGGAGGCCAAACCGGTCGTTTTTGTGGAGGCCCCTTGCCGGAGCGAGCGAGCCTCGCTACAACATGTCGCTACAAGAGTGGCGACAATCGTCAGTAGCACGAAACGGAGATGCATGAGTGACGGAATCTGCAGCTAGGCTTGGGCTTGTTTCTCGTAAGCTCTAGAGCGATAAATGAGAAATGACGTTCAGCATAATGGATCCGCAACTTGGTTCCGCTTGCCGCAAGACTGGACGTGTGGCCCCATCTCCCGCGGCATCATGCAGCAAATCAGCTGTACTAACAAAATTCAAAGTGCTTACGTGATGAAATACGAAGCGTACAGTAGCTTAAACAGAACTCGGATCGGTGAATAAACAAAACAAATAAGCATTAAAAGAATGTTTTTTATTAGCTATTTTTTTACATCATATCAGAAGCCGCTGTAAGAAACGCCAAATAAACAATCTGGGTGGAGATATGCAATGAAGCTTTCACCGCCCCATAAAGGAATGGCTTGTTAGTACTTCCGTAATCACGATTTCCCTGCACTATCATCTCGTCAGGGCGCGTGATATGTCCCGTATTTTAACTATGAATAGGAGCCCGGCTAGCTTAATTTAAAAAAGCTAGCTGGGCGAAAAAGTAGCATATCACGTGGTGAATACATCAAAACGCATTATAGGTGCAAAGTATTATCTCCTTTTCTAATAAAGCTAACTTTTTCGTGCCGGCTAAGATCGGCTGTACTGTTGCTGATCTGGGAAATACTCGATTTGATTTAGAAATGGTGCACATGTATTATAATAAAACATGTATCAATACCTGCACCTGTAATTTATTGTGGATTATCGCAGGGAACTCAACACTCCTTGGACCAAGGGCTTAGTTAAGATTTATGTACAKGTAGAAAAACACAATGGACATGCACGCGACGATTGTGAAACCTTTGGACAATCGGCAACGCGCATAATCAAAAATAATTNACCACCATGCGCAGAACACGTACAACACTATCACACATCGGAAGAGTCTGCATAGTCGAGCACAAAACGCGTAATCCAAGAGAGTGCACCACAGCGCGCAAAAGTAAGTTGTTCACGTACAGACAACGACGGTGAAATCCGCCCGGTGTCTGAACACTATCCTTCATGTAAAATTGAAAAATTACGCGCGACAAGAATACCCGCCCAGTTATTTGATTGGTTGAAAGTGGCAGTTTCAGCTCAAAGTCTAAACACAAAGTACAAAAACGATTCCAAAATGTACAGAACCGATGCAGGAATCAGCACATCCTGGGTCGATTGTACAAAAACGCCCAAATACGGCATACGGATTGGCTGAAACTGGTTTCATTAGTGGAAAAACCATGTTTGGACTCGGGCGTGTTTCAAAGGTATGGCGGATTTCACCGTCGTTGTCTGTAATACACCCGGAAAGGGGTTTGGATGGTGTTGTTGAAGGGCCCGGGAACCCCTTTTCAAAGTCTGAGGGCCATTCTCAACCACGCTCAGCTCAGCGCAGCACATCCCATTTTTATGCGCGTGTGCTCGTGGCGGTTGAGAACGCCCGTGNCCCCCCCCCCCCCCAGCGCTCTGACAGTTGGCACAAACACTTGTTGAAGAGACGCAGCATTCGCAGCATGAGCTCACAAGGCAGCTTCGCCGGTAGTGACCCTGCTCAGTTTACCCAGCTCGCCCAGCCTGGTAGTGANNCCCCGCTCAGTCCACCCAGCTCACCCAGCTTTGGCAAGCGCATGCGCCAGCGACTATCGCATCCCCGTTTCTCCCAAGAGAGTTCATGCCGTTTGCTGCGGCGGGGAGTCAATATACCGAGACATTTAAACGCCAACTGCAAGTCGCTCAGTCATCTGCACCCCACGCGAATGCAGTATCCGCGGCGCTTCCGCGAAGTGCTGTTCCTTTATCTCGCATACATCGACAAGCTTGTCAGCCTGAAGCGGACTCGGATAGCTCTGAGGAAGGCATTATCGGGGTGCTGACCCCAGATATGATGGCAGCCGC
>Contig_344
AATACGCCTAAAAGGCGGGAGAAAAAAAATGCCACAGACGGGAGGCCAGGATGCAGTCCCAAAAGAGGTGCTTCGCCGTTTCCGTGTCGGGGCAGCGATGAACGCACTGGGTATCCGCGGTGTGCCAGCCGTATTTGTAGCGGAAGCCCAAACCATTGTGCTGTAACCGGAACAACAGGTCGCTGAAGGTCGGTAGTATATCTCGTTGAAGAACGCGCTCTGTGGCCCAAAATGAGGCAGGCAACACAGTATTGGGAGCACCGAGTCGCTCCAGTGGAAGAGGAGGAGGTGCGGGTCGCGGCTAAGAGACGCCGTATGGTCGAGTTCGTGGCGTGCACAATGTCGTGGCCATCGAAGGTCCAGACATGAAGCGCCGCTATCATGTTCTCGGGTGGAAGCGGATAAATGGCGAAGGAACCGTAGTGGGCAGGGATAGCCACCCGGGGGGCGAGCGCTTTCACAACCACGGTCTTGGAGCGATCACTCTTAATGGAGGAGCCGGCAAGGGCCACTCGGAGTGTGGACTCATCGGGTATCCATCCGAAACAGCAGCAGAAAGTCGAGATTCTGAGGATGCCCTGATGACTGAGGAACTGACTGGCCTTACGGTGAAGTGCGGCAAGTGTTCTACGGTCATTAGTGAAGCGAAGGAAGGTGTTGTTCCAAATGGGCCAGGTAAGCTTGGTGAAGACCGGGTTCGCATTGACCAGCTTGGGCAGAATCTTGGTACTCCAGGTAGCCAGAGCGGCTCGCCAGTACTGGGGGACCTTCTTCCAACGGGAGGTGTGGGCCCAGTGGGATAGCGGAATGTAGAGGAAATCCAAACCGGTACCTTGACCTGCAAACGCCTCGTCAAATGTCGCCTGGGCAGGGATGAACCACTTGGGGACAGCAGACAGGTCCCGACGACATTGACGAATAAGTTGGCGGATGAGGTTGACCTGCAAGAGCTCGACGGACGTTGCCACGGAGGGTAAGTCTAAGCCTCCAGCTTGGGACGCAATTGCATGCCATTTGCTGGGAAATTGGCTTCGAGCGGCGGGATCTTCCACCGATGTCGACGGAGTGTTGTTGACAAAATTACGCATGAGAGCGTCGAACCGCAGTAGTTCTACCCGGGGTATTGCTTGAGTACCCAGGAAATGCCACAGGATAGATAAGATCATCGTCTTCATTAGGATAACTCGGCCACGAAGCGTGCGGGCTCTCCAACGCCAGATCACACATAATTTCTGGAAACGTACGAGGAGCTTGCTCAGTTGAAACTGTGGAGTGCAACACGGTCCAACGGTAAGTCCAAGTAGCTGCGTGTGGCCATCGTTATCAAGGATCTTTGCGCCACAAGTGGACAAAAGGTGGCGGAGGTCCTCGTCAGCATTGGTCCACGGTCGAAACGGGAAGATTACCGTTTTATCCACATTGAGCCGCATACCAGTGGCAGCGCAGAAATCTTGAACACGTGCTAAGAAGATCGGAGCTTTGTGGAGATCGTTCACCAGTCCCGTCACGTCGTCAGCAAAGCTGAGAATGTGGTGAGGTGTCGAACGAATTTTGATCTCAAAGTCCGTGTTAAGCGCCCGAAGGTAACAGAGGAGCGGCTCGATAAAGAGTACGAAGAGCCCGGGAGAGAGAGGGTCACCTTGACGGACTCCCGCACCGAGGCTGAAGAAGTCAGACCGTGAAGTATTCACGAGGACTTGAACGAGCGTGCCTTGGAAGAACGTCTGGACCCACCTCCGAAAGTTAGGACCAAAACCCCAGTGTTGTAATACCAAGTCTAACGCTTGCCAGTTGACACTATCGAAAGCCTTGGCAAAATCAAGGCAGATCGCACCGGCTGGGTCACGTGAGTCTTTCAGCTTGCAACGATCCATCAGATCCAAGAAGTACCGGAGAGCGTGGCGAATATCACGACCTGGAACAAAACCGTATTGGTCCATACCCAAAAGTGTGGGTAGGATCTGGTTGAGACGAAACGCCAGGGCTTTAGGCCCAAATTTGGCATCTTGATTCAGCAGTGTGAGAGGCCGGTAGTTCTTCGGATCCGAGCGGGAGCCTTTCTTGAATAGAAGCGAGAGATAGGCTCGACGTTGAAATTTGGTCATACGTCCCATCCGGAATTGAGACGCATAGACTAACTCCAAGATGAGAGCCCATTGCGACGGGAAGAGTTGGTAATACTCAGCCGGCAAGCCATCGGGTCCCGGTGCTTTCCCTCGAGCGGTAGTCTTGATGGCGTAGTAGAAATCATTCGCTGTTAGCGGGGCGTCGAGAAGCGCTTTGTTAGCGGTCGTCAATCTCCGGAGACTGTGCTGAAGAATCGAATGGAGCTTAGCTCGATCAAAGGGACGCTTGGGGGCAGCAAGATCTCTGGAGTCAGACTGGAATAGCTTACCCCAGTATTCTCGGTGGGTCGCTTTGATAACTTCCGGGTCGTGTGATATACCCGTCGGAGTGTCAACCGAGGATATACCCAACTTGAGTTCGGCCGTGGCTGGAGCACGGAAGAAGGTCTTGGACGATTTCTYGGCTAGGGCAACATCGGAGTCGAATTTGGAAATAGCGTTGCGCTCACGTAACGCCGTGCTAAAGTCGGAAAAGGCTTGCCGGGTTTCCTCGAGACGCCGTGCATTAGCATCACTAGAARTTATAGCGAAAGACGCTTCAGACTCGCGAAATTCGACCAGGAGGCGGCGAAGCTGGGCTGCAGTTGCTCCTTTCCTTCGAAGATACTCGCGGCTAAGAAAGATTCTATCACGCCGTTTGTGCTCATCGAGAATACAGCCTGGATTGCGCGTAGGGTCGAGGCAGCTAAGAAGGTGCTCAAGGTTTAGTTGGAGCTGGGCTTGAACATTTTCGCACCGGAGTAGCCAGGGGGGGCACTTGAAAGGAAGCTTGTCGCGTGGAAGAGGGCTGTCGGAGGAGGCTGAAAATTCGACAGGGATATGGTCACTGTTGCCGAGTCGAAGACTGAAGGCGTGACCAGAGGATCGGATAAACTTGTCGTAGAAATCCACACTAGCGAGACAGTAGTCTATACGGTTTTTCGACTGGGGGCCAGTAAATTCTTGTGTACTCGGGTTTTCAAGGCGCCAGAAGTCAATCAGCCCAAGGTGGATCATCCAGTCAAAAAGTTCCGATCGTCCGTCATCGTGGTAGGTCGAGGAGGGTYGGGCTTGGTCATATTCCGGGTCCATAGTCATGTTTAAATCGCCTAACACGACATGAACGGCAGAGTCACCAAACTCACGGGGTAGGCTGGAGAAGAAAATGGCCCGCTCGGGGGGCTGAGCAGGCCCGTAAACCACATGGAAGTAGATAAGAAGTGACCCCAGCCGGGTCGAAACAATTAGGTACCGATTGATCAGTACTGGGTTGGCGGCATAGGCGGGAGTCAGGTCCTGAAGGTCGAGGAAGGGGTGTGCCCCGCCAAAGAGTAGGGCGACACCGTTACGGTTTCGATACTCAAGCGTGCTCTGGTTAGACCAGTAAGCGCGGGCTTTRGAGTCGGTAGCTTGAACGAAGTAGTCGTTGTCGGCCTGAGACTTGCGGCTGGTGAGCCGTGTTTCTTGCAGGGCGACAACTTGGTAGCGCGTTAGAAGATTCTGGTACAGTTTGAGGCTTGGCTCATTGAGCCCGTTCACATTGAGTGAAACAGCCTTGAAAGCCCAAGGCTCCTGCCTAGAAGTGAAGGCGAGGGGCTAATGCTCCGGTCTTGGAGGGTTTTAGCGCTTGGACGTCTGTAATCAGAGATTTCAGGAACTCAGGAACTGACTTGTACTGAACTAAATCTGTGGCAAACGAGCTGAACGCTAGTAGCCACAGAGTGTGTTCAGAGAGAAGCGGGATCGTAAGACTGGTGAGAAATTGAGGGTTTTCATCAGTCAGTACGTGGAGTTTGACCGGGTCATGGTAGACTGTAGGCGCCATAATATGGAGCACTACATCCCATGCGGAGAGCGTCAGTAAAGCTTGGGTCGGGAGATCCAAATCCGGGGCTGCATGACGTAGAATGCGTTTAAGTAGTCCTGAAGGATTGCCCTTGGCCTGGAGAAGCTTGAGGCAAGATTTCCGGGCTGTATTCTTGACAGGCGGTGTGGAGGCTAATAGCCTGCACATGGCCCGATTCACAGCCAGGATATCGAGACTAGTCTTGGAGTCGATCGCTTTCAACATTATGCCCGGGTTGGCTTCAACAGTTGCAAGCTGATCCAGGGCCGGACGGTCGTTGAGTTCTTCTAAGAACGCATTGACGTAGTTGAAGAGGTCAATGCGAGTCATCTTCTCGACGTCGTACACCATGGTAACGGGAGTAACCATGCTAACATAGGTGGCGCTGTTGGCATGGGCAGGGGTACTCTCCAGACAGGAATCGGCTGTCTCCGAGTGGCGGATCTCAAGGTCATAGTGCCACCGGGGGCTGTCGGGGTCCAAGTCATCGTACCACAGGGGACTGTAGTAGTTGGGCTTGGTGAGACTCGAAGCTTGGGCAATACCTTCCTCGCGACAGTAATCATAGGGGATCGGAGCGACCTCAACAGGGTCCGACCCGTAGCTGGCGAGAAGGGCACGGCGATTGGTCGCTGTCTTCGCCCACAGAGGAGCCGAAGGAGAAAACGTAGGCACCGTAATCTCTTCTTCTAGAACAGCCGACAGGGAGTCCTGGTCAGTATTCGAGCCGGAGTCACTGGCGTCATCGTCCAGGGAGGGGGGCTCATCCGCTGACGACATTGCATCGTCAGATTGATCAGAGGGGTTGCTGAATGCGTCCTTACCAGATGCCATTGCGTCATCAGGAAGTTGTGAACGAGTCGCAGAATTCTGCTTGGCCAGTTGGATAGACTGTTGCAGCGACGAGGTGTAGCCAGCTGGCAAATCCTGAGATGGATCCTCAGCTGGGGTACCCTGGTCTTGAGCACGACGTGGGTCCGAGTCAGCATCCTTGCGTGCGACGTCTGTAGCCTGCCGCGCGAGGATGGAAGGAGGGGTCACGCGGTTGTAGCGGGCCACCTTGTGGTTCACGAAGCACGCACGAAGCTGGATCATGCCATCATCTGGGGATGGGAAGCAAATCTCGCGCAATGGATCTGATTCCGAGGGTACCAGTACAGAAGGGGCGCTATCTTGGCCGAAGTAGACAGTGCGCTCTCTCGATTGAAGTCCGTTACGCACGTACGTGGGTAGCACGCACGTTGGCGGGGCGCCTCGCGAAGCGAACCAATCGAAGATCATACGATCAGTGACTTCGTCGGGGAGACGAACCAGATCGACGTAATACCGAGCATTGTACTTGGAGAAGCGAGAAATTTGGATCTGGGTTCCAAAGGCTTGAAGCTTGACCAGGCTCAGTGCTGACGCGGTGGCATAGGAAGTACAGGTGAACCGAATACCAGCATTCGGAATCAGATTGAAGTCTTGGACCGTGCGTGCATTCCTGGCGTCAGTCCAGACGACAGGCTGCTCGTGCATGCCAATCTCATCGAGCACATCACAGAGATGTTTCCCTCGGATTACCGTGGGACATGGGATCCACATACGGTGCATCTCTGACGCAGCGGTTTCCGTAGGAGCTAGCTTGAGAGCATTGGAGCGAAGCTCCTCGACCTTCGCAGCAGCGAGAGCAGCCTCGCTGTCTTTGAGTAGCGAGTCGGTCGGTAAATTGCGTGTTGGTACCGGGCGGCCGGGACCTGGGCGCGTCTTAACCATCGTAACTGTCGCAAAGACGTAGGTGCAGCTAGGCAGATCGATATGTGGTGGGAGTAAGAACTACCCACAACTTCTTCTCAAAGGTCCTTTCGGTAAACGCGGGATCAGCGCGTCCAGTGAGGAGACAGCACCACAGTAAAGGTTGCCTTGGCTGTGTAGAGGGACCTAGTCCGACTAACACTAACGTCGACTTCGAGGCGGTCTGTACAGGCCCACTAGCACCCGCCTAGAAAGGGGGAGAACGGAGGTAACTTCTGAAAGCAGAGAGAAACCAACCGCCCTAGTGTCTTGACGCACGTACTGCTCGGCAGCAGTGGGACACTCGGCTTATGAATGCGCTGGTACAGACCGAAGTCACGAACTTGGGGACGGTAAGGTCGAGGGCAGGCAGCAGCACGTCCGCGAGGAGGTGCTGGTGGAGACGCGAGGTACGAAGCTGGAGTCAAGTACTGGGACAGGTGCAGCCGGAGCGACGAGGTCGAACGGAGGCACGAGCGAAGGACTGGACTGGGGGTGGTGAACGGCGGTCGAGCGGGGCTGGAACGCGGTCGCGAGGGTGGGGGCCTTTTTCTGTGCACTTGCGCAGGAGAAGGCAGATTCGATTATCTGGTGAGAAATAGGTCAGAGGTCAGTGTGAAACTACACATACCATAACCGTAGGCCCCAGTGCGACGCTCCCAATGTTATGGGTGGTACATCTTCCAGAGACATTAAAGGGGGTTTATTGAAAAAACCTTGACGACGTTTTATATTTGACTTGACTTTGACCAAATCGCACTGGGGCCGATTTTTACGGTAACAAAGTGATTTTTCTTAAACACACTAAAATAGGAACGACTAAAAATGTGCAGTCAGCCCTTATTGTTCTATGTATCACAAATCAACACCGGCGGAGATGCTCTTTATCTCCCGGGATTCCGGCTTTATTCTGCCCAACATAATTGCGCTTTCTGTAGTAAGGTAATCACATGCTAGATTCTTTTTTCTTTACAAGTACGGTATTCTGCGCCAATGATTGCGATATCTAGTCACAAGTCAATCACATGAAAACGCAATACATACATGTACATGGTAGTAATGCCATGCAAGATGAAATTCAACCTGCTGCTAATGCCACGATATCGCTTAAGATAGCTAAACAGACTGTTAAAAACAGTGATTCCCGACGCTATGGGGCCACGAGTTCCGACACAAGGTAACAATGACGATCGACAATACAATACCACGCCACATCTATACGGGCAACTTTTGATATACTGTATCTTAATATTCTCTGTTAATCGTCTTCCAGTAAAACAGACTCTTACAGCACTGTTGTATAGTGTACTATTCATAGTGCAGTTGATTTACCGTCGCTTTGTCCCTACTTCGATACATCTGCAAATGAATTGAAAACAAAGCTAGAAAATAATTCTGCTCATAGAAGCTCTCCAGGCACATGTACATGAACACCCTATTTTTTGAAATAAACAGCCCATCGAAATACAACAGCTCTGTTGTTTATTTTATTTTTTTCCTGCTCACCAACACCAGATCACAGCTGTAATCTGGCATCGTTACTTCGCATTGCAAATTGCAATCCAGCAACGTCCAGGCTGAAGATCACATTCCTCGATTCGCTTCGACGTTCACAGGTGTTCGCATTGGTGGATAAACTCTCAAGCCCCGTGTAGCCCTTCAAAAAGCGACCAGCAAACATGCGCCTCACTTACATACTCGCAATGGTATTCGCGACCACTCTGGGACTGCGCTTCAAGCCACCACGGAGATCACCGAAATGACCAAGAGAACTGCTATCTCGCCTAATACAGTTGTTCGCGGCCACCCGAATGGAGAAAGACAGCTACGGCGTGTCGGTAATGACAAATACGAGGCCGATGAAGAAAGAGGCTTTTTTGGGAGGCTCAGGGAGGTTGTTAAGAGATTGAATGCCAGTAAAGAAGCAGGAAAAACTACGACACAAAAAACCCAAGGAACAAACACACACTGACTTCGTGGACAACCTACGGAAAAACAACTACGAGGAATTACTGAAACGCGGCTAGCTCAGTTCCTATTGGCAAAGCGCAGAAGTATACCCACTGACATATTTTATGCTAGCTCGGGATTTTCTGTGAGCTAACAGGGTGTGACACGGCCCCGCCTCAAGTGTGATGCGCGGCCTTCCAGTTCGTGGTAGTAGATCTTACGTTCGTAGATTAATACAACACAGGCTGCTGACTACATCCTTCTTTCCATTCGTAAATTGGCACTCTAGAGTACACTCTTAGCATATTGAACCGGTTTGTAGTACGCGCATGCTGTCTTCTGTTTAGTAGTTTCTACTATTTTAAGCCAGCACATCGGTACTTACTAGTAGTAGTATACAGTAGCGCACGGACACCTTCATGAATCTTCATTTCACACAGATTTAGGCATGCAAAAAGACATATTTCCTTGATAAGTCAGCTACTGGGCTAGCATTGAACTTTGGTGACCAAAGGATTAGCTACACGTAATCCTCATCTTTTTCTCTTCGTAAAAATCACATTTGTACACGCAAGTTGGCAATTTCCCTAGTGCTTTCATGTTCATGTAATTCCGATCAATTTGTCTACTGGTGCGAAGAATGCTTGATCTGCGCAAAGCTCGGACTGGGATACATATCCTTACAGGATGACTATAGCTGGTCTCACAGTTTTAATTGCCCGGTATGCCTTGAGTCCACTATAGAGCTCGGTCAGGACAATTTTTACCAGTATATCTACGTCTCCGTATTTTCGGACAAGCATCATCGGCATAAAACAGGAGTAGGTMCCCCCCCCCCNTCCAGCTGGGATGAGGATGCTGCTGTCGGAAACGGCGTTAAATGTGAGGAAACATGATAGTGACCATCTTACTCGCTCCCAAGTCAAGGAAAAAGTCCGCGGAATTGTGTCCGCGTGTATCTTCATTTCGGATTAATATCGAGTAATATTTAATTTACTACTGGTAGCGCTTGGAAGGAAATCTTCAATTTGGTAGAGTAATACTACTGTATTACCACACTTGAGGGAAGGCCAATCCTTTACCGATAGTGAAAAGGAAAAATAAAAGGCAAATAATTTAATGCTCCGTTTATGTTTCAGTCGACCAATGTATGGCACTTGTTGCTGTTCCAACCTGGCACATATGAGACGAGACTAATAATCCAGACTGTTCCAGACTAGATCCAGACTGGTCCAGTCTCGTCCAGATTAAAAGAGCGAGCTCAAACCGCTGGTATTAATCCTAAACAGGGTATACAGATCCGGATAAACGAAGCACATATTAACTTTAGCATTGTTAGCGAATGTAATACTTATAAGACAATCTAAATCACTCTTGACTTTAGTGAAGACACGGGCGCCAATTCGTGCAGGTCATTTATGTGATGCCTCGAGCGTTCACACAGGTGACAAATGTATTCTAAAGGTTTTTATATGCTCCTCTCCACTTCTAGCCGTAGCACATTCGTAGGTACCGGTATCGAAGACATTGCAGCATTTTTTTGTCGACTCGTCCGAGCTGAGGTGCACCAGTAAAGTGCTCGAAGCTCAAAAGCACGTAGATACCACAATTGTAGCTGTCGTATTGTACTCCAACATTGGAGCTGTAAATGTGAACGCTGTAAGATGGCTCCTCTGCTGTTTTCCGGAGAAGATGTATCAACTTTTGGGCAGCAGCTCGAACAAATGTGACGTACTTTGAGCTCATTGGGTCGTAGATGTGTACTTCCCGTGATGACGACTGTATCATGATGCTGCACCAATGGTTACCGTTACAGTTGACCGGTATAAGGACCACCTCACTGCTATTCGCGCGCAAAAAAGCAGTGATGTTATCGGTATTGACCGTGATCTCCCCATTGAGAACGATGCCCAAGTGTGATGGATCAACTAGTGTAACGTTTGGATCCGTACCGAATAATTTTTCGGCAACCATGCACATTGTATCATCACCGGCACAACCTCTAGCAGCAAGATCCAAAGCATGAATCTATATCACAAGAAATTAGCATATTAACACAATAAAAATATCCAATGTGAAAAAATAAGGTCGTACCGATTCGCGATTCAGAGGTAATTTTTCTAATTTCTTGGACAAATCGTCACTTCGTTCCACCTCGAAATGTTTTGGGAAGCCGTTATTTAAGTCGACACATTGGATCCACTCTTTTGTTTTGTCGATCCTTGACACTGCTTCCATCGCTCGATGCCACTTCTTCATTAACATGAGCGTAGATGTACTGAAAACCTTAACTCCAGTTACTTCAGCTGCGACATCTTTTTCAGCCAGCCCAACAAACTCACGCTGCGAAGCAGACACTTTAGCGTCACATTTCGAGAGATAATCCCTGGGTAAAACGCGGTGGAGCTGATCTAAATTGATTAAAAGTTTGGAAACTGGTAAACTCGAAATTTTGTGAGCTTTCGGCGGCTTCAACTTGGTCTTCAACCCAAAAACTTGAAATTGCTACAGAGATTTAGCTGCTTCGTACGTTTCAGACCCGGTCAATATACTTTGGACGGATGATAAGCTCATATTCAAGTTGAGTAGGTTAGAATCCATACGCGTCATTCTGATACCTTTGTTGACAGTTTTTTTTCTTTGCTCTTGGCTTGGTTTTAGGTCTCCCACGAGCTCGGCACGGAGAAATGATCTGCATATCGTTGTCGATTGAATCGACTCTAGTTAGAGATCTGAAAATACCAGGCGCACTTTTAGCAATTCCACTGTTTTTATTTCCAGCACTACCGTTGCTTAACGTATCTGGTATGTAGTCGTTGGAAGTCTCACCATTAACCCTGCTTCTCGTACTTAAAAATGTCTCGGATTTACTGAAGGCGGGCTCTAGAGGAAAATTTAAACCACTCTGCTCGATAAAACCCGTGTCTGCTTGTTGCTCATCGCTCAAAACTTCGTACGAGTTGGACACATCATTCCCGTCCAAAATGCTCGTTGTCTCTGACAAAGGAGCTTCTATCCTTGGTTGCAGCGGGGCATC
>Contig_345
CAAGACAGGAGCGTTTGCTAGCAAGGCCCCAGCATGCACGAAGAAAGCGCTTAAGCAGATAACCGAATACTTGTATTAAACTGCAACTTGCGCCAGCGACTAAACGAATCTGACAATTGGATCCGGCGATATCCTTTTCGTTCGGCTCATCCGGGTCAAGACTTCCGAGGAACAAGGCTAATCACTCTTCCCAGACTCCGACTTTACCACGTGTACGTTGCTTGCCGTTGCCCTTGCGCTAATCACGCACTCATCACCAACAGCGGCACTTCTCAACCAGCTTCCAGAACAACAGGGACATTACCTACCATCTCAGACGCCAGCTGCACCTCTGATTAACTTAATCAACCATCCTCAAGACACACCAAAGTCTGGTGGACAGCCGAAAGCGGTCGACGCCTTCGATATCCACAGCTACGTAAATCGCACTCTCGAGCGAGTCATGGGTAAGGCAGGTGTGAGTGATAGTCTGAATTTGCATTCCTTTCGACGTGGAGGAGCGCAGCACACGAACGGGTCACGTATGTGCGTCCGATGGATCTTCGATAGAGGCGTGTGGAATATGACGTCGACCGACAAGGCATTCGCATACGTCTTCAACACTCCAGCCGAAGATCAAAAAGTTGCCCAAGTACTGAGTGGCCACGACCCTGCGAAATTGGTACCACTGCTAACTCTGGACTTCTTGGACTCTGACACGCAAGCGAAGATCCGAGCTGTCGCCTATGTGCTGTTTGGTGCCTCGATTGGACCAGATGTGAAGGCTTACAACATAAGCGCACGCGTCGCTGATACCCTCATGGCATACGTGTTTGCGCCACTATCCTTCCTTGAAAGGCGTGAAGTCGGACGCCATAGCGGTCCAGCGTATCGAAGCACGTGTAGTCGCGAAAGGGGCGTCCGTGAATGAGCTTCTTGCATGGTCGTCTCACCTGTCCAGCAACACAAGCCCGGATGGGAAACCCAACATATTAACCCCTCAAATTCCTTCAGAAGATAAAAACGAGGGTACCCAGTATTTCGTCAGTAATCGGCTTTGATTAAGCAGTTAATCCAAGTCAGCCAGAAGCTTGACGCCCGACTGTCTACCATGGAGTCTAAGATCTACAACAAGCGTGAACGCGCTGAATCAGCAGAATCAGGAGACAGCACGTGAAATAGCGGTCAGCAACACGCATACAGTAAAGCGATGGCGTACCTCTGAAGCTACGAGCTTCAAAGACGCACGGTACTCCTGGTTCGCGCAAGAACCACGAATGTGGCGCTCGACAGACGCGTTTACAAAGCACACAAGGTCTACATGTAAGACGATCGTGACGTTCATGAAGCTGTTTCTCCCTGAAGGTTTCAAGCTGAACGAAAATCCACCAACGTATCGCGATGAAGTGCTGGCTTTGAGAACGCAAGCTGAGGGAAAGCTTCTAGCTTTCCTTCAAGATTACAAGATCACCGCTCGTGGAGCCCAAAATGTCTTGAAGTCCATGCGCAAGCTCCACTAGAGCGGCATTCTCAAAGGGCATATCCGTAGCTAGGACCAACTTTACGCTGCGGGACGCATCACCGACCCTGCACCTTTGCACACGAATAACGTCATAACGTTAGATGCATCCAGTAATAACACGCTAGTTGCCTTGTCCAGTCGTTTTCTATCGATTTGCTCAACCTTGAAATCATTCTGCAATTTACACCCCACGTTACAGTCCGACCGCTCATCAATATGCCGGCGATCAAGCCGACCAAGCACCCTGTTAGCTCCTGGAAAGAGTTCAAGACCCTGTGTATCACAACAGGCAAGGCGTACAAGCTTCGCCTGGATGATGAGGCGATTCGCCACCTCCGACTTACCTTGAACACGATCGTCGCATCAGCAAGCCTTCTTCTCAAAGTCATCCCAGTCGCCTACGAAGCCATGAAGGAGCGGAATAAGCGACGGGCTGGTCTTGACGATGTTCGCGAATGGCTTGTCCAGCCTCCTCCATCTCAAGATGACGACGATTAGGTAGGTGGCGAGAAGAAGCGCTACGTACGCAAGTGATGACGTTGAAGCGTGGGAAGCGGCAGACGTACTACATTGTAGAATGGCAGCCGACGGGGGAGCCGAGGGAGCACATCCACAAGTCTGTTGTTGTTGCCTTCGAAAAGGAGCGCCGCCTTCTTGTTTGCAAGCGCTTCTTCGAGGACGAGGCTGTGGAGGACAACTCACTCAACGACGCAAAAGGTAACGCAGAGTAAGCAGTAAGAGCTAATACTGGGTGTATTACATGCTCAAGAAGCATTGCCTAAACTTCTGCACTGGTAGCACCGTATTGAACACTAAGCTTTACCTCCATGTGGAACAGCAAAGTTAACCTCGTTACAGAGTACACGAAATACGCATATGAGTGCTGCGTCAAACACAAAAAGCTTATCCTCCTTACAGAACAGCAATGCTAACCTCAACGCAAGCAAGCACACAACGCATAGACGGCAGAGGTGGCCACATATCGCACATACACGAAATATACAAACACGCACATAATCAAATTACCCACGTAGCCCGTCGCTGCTATTAGTAATACTCCTAAAAAGGGCCGTAAAAAGGAATGATCTGCTTCAATTAGTGAACTTTGATTTCTGACCCGGGGCCTCCCTTCGCTTTTTGCAGAGTAGAGTGAGCACCCGTCCGGGCTTGAAAAAATGCATAACCAGTAAATTGTCGTTTTCTTAGCCCACAGACCGTTTCAGAGTCTAAGATAGCGACAACAAACTCGCTACAAACTCGCTTCAAACACATTTCTGTCCTCGCCTATCCCAAAACCTGATCCCCTAAGCTTCTTACACAGCTAGTACACAAATACATAACTTGAACACAATTATGGACTGCTTTTGTTACGGTCGGAGGTCGGAGATTTTACGTTATGGACCATTAGGGCAAAGCTTCATCGTAGTTTAATACCTGTGTTGATCTGATGCAAACCATTCTTTTTTTTAGCTGTCTAGCTTAAGTAATGCATATTTTTGCGTGCTCTACGACACACATTTATCTTGGCGAACTGGAAGCATTTTGGTCTGAACGTACTTCATTTCTGAAGCACTACCAGGAATAGGTTATATGTCGGAATTGCCTCCTAGATCATTTTCTTGAGACGATGACAATTTAATATGTACTACATCGACATATTCCTGTTTGTATTTTAAAAATTGATTCATCAGCGCCGCTTTAAATCTATAATCACTGCGTACACGACATGTGCGCAGTGATGTACTACATGTACTGTACGTAGACAAATCTGCTTATGTTGTAGAATTTTGTTTTGTCCGACAGCCCGTCCAGGTGCCCTCGCTCCGTCTTTTGCATTGAAATTCAGGCTCCCACTTTGGAATTTGCTCTCCCTCTTTCAAGCCACAATATATCCATGTGCATTTCTTACGCACTCGCGGTCACGGTGGCAACTCTCCTTGTTCCTAGCAACGCGCTCGTGAGCTCAAAGCCTGCGATGCTGTCTCCACCCGAAGAGCTAAGTCAGCGTCATTTGCGGTCTCACGACACCCCTGTTCTGGTAGATGACTACAATGCTGATGAGGAGAGGGGTCTAGATAACGCAAAGATGAAGAGCATGTGGAAGGATGGATGGGGTGCTGACAGCTATGCCCCGAAGCTGGACATCGCGGACGATATTGCGCACGCTGAAACTTCGGCCGGCGCTCTCCAGCAGCTCATGCAAACCCACAAGTACGAAAAGTACAAGACGTACCTCAACTATTTGATAACCAAAAACAAGAAGAAGAAGCCGAATCTTGTCTACTACTCATAAGAAGAATGAGCCCCTGTCAAGTACACGAAGAACAAGCTAGATGTGTATTCGTATCGATCTCAAGCTCGCCACACGACTCCGAATTAATAAAAATCATTGATACGATCGGTCCGCTACTAAATTTCTCACATTCACTAACAGTACTTTTTAGATTCCATTTTTGCTCGCGTGTTGCTACCGTACCGGTAGCTAACATGTTGGCGGGCTTAATCCTTAAAAGGAGCCCATCTCCAACCTCACACACACAATGCTGGAAGGGCTAGAGACGTTCAGCTGGCGTGCTTTTGGTATCATGGTCTCAAGACTCCTTCCAGCGATACCAATAAACGCGATAAATAAGCGATACAGTGCTCTTTCCAATTTCAAGTGACTAGCCGAATTGGCTGCAAAATTAATTTAGGCAACTATTTGAATAAACTTTGCATCCGATTCGGCTAGACACTCGACACTGGTCCTTCAGGCGGTAGTGTTATTGGGGTAGCTGAGCCTGATCACCGCTGAGCTTTGTTAGAGTTTCTAATACAGAGGTGACAGCCATCGGCGCAATCTTAAAATGCGTTTTGAATTTTGTAGAGAAGCAGGCTCGAGAATGAGCATTTGCGTCTATAACGGGGTCTGAACCTCCAAAACCAGAACAAGTATAATGATACCGCCCTGTGGATCGCCAGCTCAACCTGTACCATAGCATTAGTACTCCTGTATATAGCGACAACTCTAGATAATGAGTAATTGTTCGTGTGCTCTTTTGTGAATCCTATATTTAATATTAAAAAGTAAAAGTTCAACCGAATATAAAAATATGGAGCTACAATACCTTTTTGTATCTACTGTTAACCCGGTAATTTTACCTGCGAAGATAGTAAACCTCGAAATGATGATGTTATAAGGCCGTTCGTTTCATTTTTATATGCGTTAAAATTAAGGAACGCCCCAAAGATGGGCCGAATTAATCCCTATTAGGCTGTTCGCACTACTTGACCGTAGCATACTCGAATAAGGATATAATACATGTAACGTTAGTTTTTTCTTACTAAGTATCTCAGTTCTACGCCTGTTGTATTGCGCGACCAGGCTTTAAAACACAGCGACATTTCATTTGCATAGCACAATACATGTACAAAACGCTACTGTACGTAGAAAAAATGTATTTATGTCGTCACCATACGAGATGTCGATTTGTCGTAGCTTGAGATAGTTTACCACGATTGGTCATGGTAAACTATCTCGGACCGGATTTGTTTATGTACGGAGAGAGCATGTTGGGCAGCGAAAGCCAAGGCTTTTAGTCTATCCTTCGTTGTTCGTACTCTGGAAGAGTAAATATGCCAGTAATTCACTGCAACGATCCCCACACCCAGCTAAGCATCATGAAATTTGCTCTCAGTCTTGCTCGTATAGCCGTTGCTGTCGCATCGTCGGCCGCTGTCGACGACAAGTGTTCTTTCGGATGTCCCGACGTGTATGAGCCTGTTTGTGGCTCCAACGGCAAGACGTACTCCAACTCGTGTTACTTGCGCCTCGAGTCATGCCAAAACAACAACGAGATCACCGAGGCAGGCAATGGGGAATGTGCATCAACGCCGACGTCATCGACGACGCCCTCCCCTGTAACAACAAGCACCCACAACGCTCGCAGCGCCATGAATTGCCCTGCATGCCTCGACGTGTACGAGCCCGTGACCGACGAGAACGGTAACGTGTATTCAAACGAGTGCTATATGAAGATGGCAAAATGCAAGGGGGCCGACGACGACGCCAGCATGCGTAGCGATAGCCCTGGTATTTCTGCGCTCGATGCTGGACGCAAATTGGCGGTTGCCGCCGGCAACTAGGGCCAAGCACATCTGCCGTAGTGCTACAAAGACTTGCCTGTGGATGGGGAGACTAGCAACTCTATCTGCAACCGCCACCTAAAAAAACGGTGGAATGCACTGGCGCGTGCGTGTTTGCCCGCTCAGATACGTCGTATCTGAAGCGTGTAGCTACTGCGTACCTGGTGTTGGCTTTGCGCTCGTGAACTCCGTTTCGCACTTGCTGCGTGGTTAGGCTGNTTTTTTTTNCCAAGACTGGCTACTCGTTATTTTAAATGTTTCTAAGCAATCAAATTAAAAATTACTTATTTTGGAGTTAATGCCACGGTATTTATTTTCAATTTTGTTTTACTGTCGCACCTGCTGATGTTGTTTTTGCTCTAGCGTATTCATGTTCGTTTTGGTTAGAAACTGAGCTTTCAAATAAACATGCATACAGAGGGACAAATGTGGTTCATTTGGTTAGGCCATGAAGGCAGGTAGGTATAATACTGTGCTTGAATGAGCATAGTACCGACTGGAAGTCCAGCAAAGGGATGGAGGGAGGGTAAAAATTGAACCTTCATGAGGCCGAACGGATACCGCTCAAGGATTTTCCGGACCGGTAATACCGGTATCCATTTGCTTCTGCATCCCGAGAGAATCACTTAAGTACGAAAAACGAAGGAACTAGCATCAATTTGTTTTACGGAGTCTCATATCAGTGTTCAATCCATAGAGTGAGCACTGATATGAGTCCTCACGGTAGAGTATTAATCTCGGTGGTAGAGTGGTAGAGTGGTAATCTCCCAATGAGGTTGTGCCATTATGTGTAGATTGATTCTACGAGAGCTCCATTATTAAACGAAAGATAAAAATAGAGTCCAACGTAATTTCGATAAGTTCCGCAGGATGTCGCTCGTATGAGTGACCATCATTGTGCTCGAGGTGGACGGAGTTACAAGCGACATCGTCATCCGATATGAAATGATTGCAACCTTTTGATGAAAGGTGCTTTGGTTTAAGAATTCAGACCTCCGTTCAGATCGTTGTAACAACTCTGGATCAAAATCCAGAGAGCAATTACTCATTATCTAGAGTTGTCGCTATATACAGGGGTACTAATGCTATGGTACAGGTTGAGCTGGCGATCCACAGGGCGGTATCATTATACTTGTTCTGGTTTTGGAGGTTCAGACCCCGTTGTAGACGCAAATGCTCATTCTCGAGCCTGCTTCTCTACAAAATTCAAAACGCATTTTAAGATTGCGCCGATGGCTGTCACCTCTGTATTAGAAACTCTAACAAAGCTCAGCGGTGATCAGGCTCAGCTACCCCAATAACACTACCGCCTGAAGGACCAGTGTCGAGTGTCTAGCCGAATCGGATGCAAAGTTTATTCAAATAGTTGCCTAAATTAATTTTGCAGCCAATTCGGCTAGTCACTTGAAATTGGAAAGAGCACTGTATCGCTTATTTATCGCGTTAATTGGTATCGCTGGAAGGAGTCTTGAGACCATGATACCAAAAGCACGCCAGCTGAACGTCTCTAGCCCTTCCAGCATTGTGTGTGTGAGGTTGGAGATGGGCTCCTTTTAAAGATTAAGCCCGCCAACATGTTAGCTACCGGTACGGTAGCAACACACGAGCAAAAATGGAATCTAAAAAGTACTGTTAGTGAATCTGAGAAATTTAGTAGCGGACCGATCGTATCAATGATTTTTATTAATTCGGAGTCGTGTGGCGAGCTTCAGATCGATACGAATACACATCTAGCTTGTTCTTCGTGTACTTGACAGGGGCTCATTCTTCTTATGAGTAGTAGACAAGATTCGGCTGCTTCTTCTTGTTTTTGGTTATCAAATAGTTGAGGTACGTCTTGTACTTTTCGTACTTGTGGGTTTGCGTAAGCTGCTGGAGAGCGCCGGCCGAAGTTTCAGCGTGCGCAATATCGTCCGCGATGCCCAGCTTCGGGGCATAGTTGTCAGCACTCCATCCATCCTTCCACATGCTCTTCATCTTTGCGTTATCTAGACCCCTCTCCTCATCAGCATTGTAGTCATCTACCAGAACAGGGGTGTCGTGAGACCGCAAATGACGCTGACTTAGCTCTTCGGGTGGAGACAGCATCGCAGGCTTTGAGCTCACGAGCGCGTTGCTAGGAACAAGGAGAGTTGCCACCGTGACCGCGAGTGCGTAAGAAATGCACATGGATATATTGTGGCTTGAAAGAGGGAGAGCAAATTCCAAAGTGGGAGCCTGAATTTCAATGCAAAAGACGGAGCGAGGGCACCTGGACGGGCTGTCGGACAAAACAAAATTCTACAACATAAGCAGATTTGTCTACGTACAGTACATGTAGTACATCACTGCGCACATGTCGTGTACGCAGTGATTATAGATTTAAAGCGGCGCTGTTCTCCCGTAGTCGTATGGTGACGACATAAATACAATTTGTCTACGTACAGTAGCGTTTTGTACATGTATTGTGCTTTGCAAATGAAATGTCGCTGTGTTTAATAGCCTGGTCGCGCATAAAAACAAGCGTAGAACTGAGATACTTAGTAAGAAAATGCAGACCTGAATCTAACGTGACATGTGTTATATCCCTATTCGATTTGCATGTTAAAAACGCAAAAGGGGCCGTTTTTTATGATACCGATGTCGATTCGACAACGAACGCTTAGTCGATGTATCCCTTTCTATAATATTGATTTATATTACAGTAATGGTTTTGGCCTTTTCACTTAGCCTAATGCTCGATTAATAATAAATAGAGGTTGTTTAATTAATAGAGGTCTAAAAAAAAAACAAATCGATCTAGCTAGATTAACTGATAAATCGATCTGCGGCAGCCAAATCGCCTGGCAGGGCAACAAATCAACATCGATGTTCTGTAAATCGACCCTTTATACCGTTTTGAAATTGTAATTCGCTCACAGATAAAAAAAATAATGTCTGCCTCTTCCCATCTCATTTTACACGTGGTTTTATGCTCCGACCAGGCAATAAAACGGGAACGGCGTTACCGCAACCATACAACGACAACACAACAAAAAATAGTGCAACCATATCTCCTAAAGCAACCTTAAAATATATGTTTGTCCTGGTATATTATTATTTGTTGCACTACCACGTCGCCATCGTCATCAATTCAGCGGTAAATTACGAGGCATAAGATGCTCAAGTCTAAAAATAGCGATATGTACACAACACTACATACGCGTACACCACACATTTCTCACACTTCGATATACAGGCTTCACGACGATGATTAGAAGATCGCCGTCCAGCGAACTGATACGCGCACGGCGAGAAGAGCTCACGGACACAAAGCGCAAGCTGAAGGAGATCGGGGAGATACTGGAGCAAATACTGAGAGTACAGATGGAGTTAATGGCTCGAATTGAAGAGAACGAGGAAGGCCTATACGCTTTGGATCATGATTTGGACGGTGTGGGCATCGGTCAAGACGGAGTTATGTCTTTTGGAGTGCTGCTAGAGATGGCAATTAATCGGTTAAGAAATTAGTCAACGATATGTAGCTGTATTAATTGTGAATACAAATTCACATGGCTATTTTAGCTCATCCTAAAGTCTCTAATGAATTTTTGCTGCCGTGTCCGCATCTGCCTTCGACATTCATCGCTTGCGGGATTGTACAAGCAGTAACCACAGCATCCTCAAGCGCATTACGTCGACATATGACTTGCTAATCTTGTAGCAATGCAGGTCTGCATTCCCTGCAATAAACGCTGTGTGCATGTGCAATTACCAAGGCACCACAGCTGGAGCTATCAGGTTGTTGCGGGGCGTCCACCCACGAAACTGGGTGGATCTTCATAACACAGCCAGGATTGGAGGACTCGTTCCAGCGCTCAATAAATTCTCGCAGCCCTTCCTTGTTGTTACTCTTACTTCCCTCCCAAACTGTCTCCATTTCACCGTGATAGCAATTCTTAATGAGAGGTTCGTACATGTGAGGTCGTGCGTGGATCTGGCCGTCTGAAACCCCAAGGTTAACAATTATAATGCCCCAATGGCTAGCGCTCAAATTGACGGGGTGTACGACAAACTTTATGTCGCGAAGCTGAACCCGCGGTGTCGCCGGTCAGCCAATCTGCCATAGAAGCGATGACAACACGCGACAGCCCTCCGTGGATGCAGCAATTTCACTCAAGCAGAAGTCGATCGAGCTGTCCGAGAGCCACCCTCGACAAACATTTCCAACCACGTCTTCGAAGCAAATGGTGACCTTGCCACACTTGGTGGCATACTCGCTGCGAAGACGGCAGTCTGAAAACTTTGAAATTAATTCGTTGGCGAGGATTTGATGTCGATTTCGAACGGCCTCTCGTGTAACACCCCAAGCTTTTGTTTCCTTTGCGAAATGGTCAACATCC
>Contig_346
TACTTTACGACCACGTCACCCTTCGCGATAGCATCACGGATGAAGTGAAACTTGATGTTGATTTGCATGTTTTGCTGCGTGGCCATCTCGCTCTTCATAACCTTGATGGCTGACAGGTTATCCACGAGCAGGCGAGCCGCTTGGTACTGTGTCCACAGTGCAAGCTCAACCATCCGCTGCCTAATCCAGATGAAGTCTTCCACTGCCATTGCAGCCGCCACATACTTTGCCTCCATGGTCGAGAGTGCGACTGAGTTCTGCTTTTTCGAGTGCCACTCGATCGACATGCCATTCAGCATCACTACTACACCGGAGACAGATTTGGCGTCTCGGTTAGCGCCGGTCCAATCGGCATCGGCGAAGATTGTAATCTGGAACGTCGTCGCCGCGTTAGTACCAGACTAAAAGAACAGACCGTAGTCCATGGTGCCGCGCAAGTAGCGCAGGATGCGCTTAACGCCAACCCAATGTCCTTTAAAACGTCGTGCCAGGAAGCGCGCGAAGTAGTTCACAGCCGTCTCAATGTCTTGACGGATCCACAAATAGCGAATTCACAGCCTTGCGCGTGGCACAGCTGCGCTCCATGATAACGTTGTCGTCGTACTGGACCATGGTATCCATGGGAGTTGCCATCGCCTTGCGGTCTGCTATCTCCATGTCGATAAGCAGCTTCTGAATTGAATCACGTTGGTGGAGAATATTCCCGTCAGCGCGACGAGCAAAGCTATTACCCAGCACTTGTCCGCTTCTCCAAGATCCCTGATGTCGAAACGCTGGTTCAACTTGCCCATGACCCAGTCGCTATCCTCGTCACTTTCACCGGTGACGAGAACGCCATCCAAGTACAAACCAAGCAGCGAAAGCTGGCACTCATGACGGCGAAAGTACAGACAGGGATCCCGTTTGTGGATTCCGACCAAATTTGCTGTTTGCCAATACAGTCGTCGAGAGCTCAGCTCTGGACCTTGGGCGCTTAGAGGATTTCGTGTGTACGACATACTTCGCAGCCGCGCTTTGGATATTTGATACCTTCGTTATTGAGCGTTTTGGTGCAATCAAACGGTTTGTAACGTTCATTGTGTCGTGGGTACTCTGCCTGAAAACAATGACACAGCTCGTAGCTGATATGATGTTGGTAGCGTACCGAGAAGGGCGCTTTGTCTTTGCTTTTCTCGCTTCTTTGATCAGAGAGTGGAACATTTCAAAGCCGCGCCAATATCAACCAACGAGGTTAAATCGCCTACACGACGGCATGTTACATTGCTGTTATTGCTGCACTCTTCGCACTGGTGCGAGCCTGGGTTAGCTGGGGCCAATATGGAGTAGCCATGCTAAGGATGCAAAACCGTTCCGGTCACCAGTTTGTGAGACCGGTCTTCGGTGTCTGATGTCTGTTGAAGTAAGAAAATCATTATTAAAAGACATTCCATAAGTCGTGTACCAATCAGGCAACGGTAGTCAAGCTTAAATGTCGCCAGGGTAGGTCTATCGCGCAATCCAAGGGCTGGACCGCGATCCGAGAATGTACCGCACACACTCATTGAGAGCAAGAGGCGCGACGCTATTGTATCGGCAGGCGTTAACACAGTAAAAAATCCAATTCCGCGGAAGCGTGGCCTCCGACACATTTAGGCATTACGCTCTGCTCTGTAGAGAATGCTTGACATCCTGGTCTCGAAATTCGTCAGTGGCTCCAATTTCATGAAAATTATCCACCGATATTCTACAACATAGCCTTATTTTAAAAGGCCGTCATTGTATTCTTATTCGGACAACGTTAAAGGGTCTAGTTAACGGTCATCGCTGAAGTTTAAACATGAAGCTAGTTTGCTCCTATCACGGCGGCTAGCCAAAGGAAATATGTGTTCTATCATTCCCATTTTTAATGGTATGCACGAGTCCGAATTGCGGTTTTACCGGGATAACCAGGAAGTTCAAATAATGCTAATTTGTTGAAACCGGTAACTGTGGTAAGTAACCATACTATGAAGAATTCGATATCGGGAAATTTTTTATCATTATTATTTTGTAAGAACTAGAAGAAAAAAACTAAGAATTGAAACCCGATAATCATGGTCATTCCTCAAAGATCTCACCCTAATTGTAGATGTGCGCTGTTTAGCTCTCACTCGTTTTGTCCACTACTAGTACTCATCAGACAACTCCGACGACGCATTGTGAAAACAATGATTGTACTTGGCGGATTAAGGTAACGTCGCCGTAGTGGCGATGCAAGAAAGGGACTCCAGAGATCGAAGGTCCAGTAGATGGCAATCAGCGTTCGTCGACAAATGAGGCTGCGTCAAACAAAATGACACGATGAACCTAAGTACGAATCGCGATTTAAGCACTCTAAATGAAAGCGGGGCGTCTCCTCTATCTTTTGAGCCGTTATAAGCTACAGAATGCTTAAAACTGAAGAAGTTGTGGTCGCTAAAAAATATTATCTCCATTTATGGGCTCTCGAAATGACGATACATTTAGGAGTGTTTTAAGCTCAATATTTTTTTTAATTTTAAAATTAAAAAAAAATCAAGTGTTATTTAAAAGCCCTTGTCAAAAGTAATGGAAAAATGGTAGTTTTACAGTTTTTTTTCGATGGAAGTTTACAATAAATGTCACTGTTTCGGTTAAGTGCGAAAATCAATCGGCCAACTTTAAGCTCGATTATCTCGATAACTCTAAATAATTCATCAGTATCATTTTGTTTGATATTATATTGAATATCATATCAGCAAGTTTATAGTAATAATGTTGTGGTGATATCGGAGCCCTAGCTACAGCTAGCGTTATTAAGTTTAAGATGGTGCTAAAGTAAAGGATATGCKCGGTTTTGGCACCGATAATCTATCCAGTCATACTTTTGAAGGATTTCAGGAACAAATCCCAATTTTGGACATCACTATAAATGGCTTCGCTGCTTTCTATATTAGTAGAAGTTGCTCCTACCACCACGGATTTATGTCTAGTGAATAGAGCCATGGATTTACAGTTTKTYTTAGTGCGATCCATTCGATACGATTTATAATTGACTTTGGGCTGCGATCTGATTCTCACTGCTGTATAATATATTTAATTATTTTTAGAAGAAATGGTAATTTATACCCGGCAATATCGCACCCCGTTCAAGTGCACAGTACACAGATAAGTAGTTTGTAGTATGAGATTGGTTGGTTGTGCGGCTAATGGTTTTGTAGCAACATTGCTACAGACAAAAAAATAATTATTTACTACTACTGGACTAATGCCTGCCGGAGAAACGAGAAACGAATGGTATGAAGCAACAACGTACGTAATATTATTTCCAGCAACGTGTCATCCTGAGTGACTGACGCTCACATTGAAATTCTTCTTTTTGCCAATTATTGGAACCCAATGGGCGACACAAGCTTAAAGCTAGTGCTTAAAGTACGCAGCGATAAAGTGCTTGATCGCCGATTCACTAACACCTTGCCTTCTCATGTAGTCTGCGGCTTCTTCTAGTGGCTGCACCGCCTGCTTCCAGGAAGTGAAAATCATTCTCAAGTGTTCCGGGTCAGTTGCCATCCTGTGAAATTGACTGTTCGCTAATTTATTCAAAGCCTTTATCTCGCTTGAGTCAAAACCGAGTACACGTTCTTCTTCTGCCGCGTCGCCATTGACAACCGTCTTGGAAGATCGCAGCGACCTCGTTTCAGCGTTGTTATTAATGGACACCATGCTACCAGAAGCAAGGAACGCAGTCGACGCTGTAAACAACAGAAAATAGGTGAGACGCACTCTTGGACTTGGATTTGGCGAGTGGAACGACTTGCGGGCTTGTGGGTAAGTTGGAAACTGAGTGTGACAGCCCGCTAATAGCGGGGATGTCGTGCTCAGTGGGTCTGGCCTACCGGTAATATAAAATTTCATTTAAAATAGATGATCCAACCCGCGACACACTACTGTACCACTCTCGTCCGATGCAGGATTCGCCAATGGCTGACCGCACCACTGCTTGTACCGATTATTGCGCAACTTATCCCCAGACATCGTTTTAGTATTTACATGTTTTATGTAGACTACTGTGCCCTGTCCGGTTATCACACTATCGATATCGTCTCATAAGATACATGTATTAAACATTTTGGCACGATTGATATTCGTTCGATTCTTATTATTATGGTGTGTTCTAAGATATCGTTTTACTGAGGCACACGTAGACACACGAGAAAAGTGTCGAGCCATTAACCGGGAAATACATAATTTCAATAATGCTATCTACAAAACACCTTATACACTCGGCATTGATCGGTTCAACGGTGATAACCGACCTCAATTTCACATACCGGGCCAAGGTAAAAATCAACAGTGGTAGATGATTTCACAGACGACGCGAGGTCATTGCACTAGCTGTAAATACGTGGGACAGCATATTGTCTCTTGGGAAACATATATTAAAGCTACATCAACGATGTCTTAAAATGCTATAGCTCACATATTTAAGGTCAAAATCGATCGACAGCAGCCAAATCAAGTTGATGATACCTGCAAAACCCTATGGTTTTATCATCCAATCATCTCTTCATACAATTAGTTGTGGAGAGACAATTATCGTCCACTCTAAGCTGACACAACAGCACTCCCCAGAAAGAGTAGAAGGCATAATTCCTGTACACTGTTGTACAGATTTTATTGAGAAAAACACGAACTCACTCAATTTGGCCGAGCAATCGTGAGCTGGTACAGTATTCGATCAGGCCCTGAGTGTGGCGGATTTCACCGTCGTTGTCTGTACAGTACACTATGTACATGTACTGAGATAGTACTAAGACTCTAATCGAGTTTTGGCGGTCGCACGGAAAACTGTGCTTCAAATCTCGTCAAATGTCGCCAAATGCGAAAGTAAGTGAAGCTCTCTCGCAGTCGCCATGGGGTTCATCTGGCGGCACGCCTGATGACGTCGGCCCTTTCTACGGATTATGACATATCTAAAAGGGCTACCAGGAGTATAGTAACCTGGGACGCAGCCACTCAGATTCGTGTCCATATCTGCAAATAAAAAATGTGACAAAAAAGAATTATTTCATTATCATCAAATAGAGGTAACTAGAAAGTATTTTTTGATACCGATAGTAAAAGTCATCCTTGTTAAGTGTAAGTAAATATGCCCCACGCCGCAGCCTGTACACTTGAATAGCAAATGCAATCGTGCAATCGTGGTTTAAAGGCTATCATTACCACGACGACAGCTACTGTATGCCGTCATGTTGCTTATATCACGGTCGGGACATCGGAGTGGCCACTGATCGGCGAGCTTCAACCAAGGTATTTTGATATCAAGCTTACTAGACCTCAGAAGTACTTCGATCTGATATATGGGAGTAGGGGTTAAAATTTATGATACTAAGCACCTACAAATTCGAGTTTTGTTGCTCTTCCGAGTTTGTACGTGTGTCCTGCGACTTGTACGCGATATTTGACAGCGGGCTAGGTATGTTGAGTACAATGCTACATATGTAGTCCTATCCCGTTAAGAATTTTCTTTCATTTCGATGGACGACCTGGGACATCTGGAATGTACCCACCCTGATAAGAGGCTTTTATTAAGGCCGATGCTACAGTCCATGCGTCGACTCAGTTTATTTTCCATGTAATACTCCATGTAATGTCCATGTGTCGAAATAAATTACTTACCACTGTTTTTAAAATCCATAGTGAATGGAAGTTGTTAGACCTTCGCAAACGAAAGTCCTCTGACATCTCTCGTACATACCGGTATACAGAAGTCAGGAGGTCAACCATACGCATGAACATTAGGCGGGTCGATTCCAGTTTCAATAGAACCCGAGCGCCGTCCTATTGAGAAAAAACAAACAACAAACAGGGTTGCGCGAAAGTTCTCGCCGCTCTTATTAACCCCTTAGTTCCCGTATGTTTAACCGCTAAACATAAGAGGTGTATAGCTTCTTTCAGTTTTTTTCGGCATCTATGTTATGTTTAGCGGCTAAACATAAGAGAAAAACTGACTTGGGGGTTGTATTGAACAGATCTCAAGAGAGCGCAGGAAAGCTCAATACTGAAGTCAAGACAAAAGTGGGAGCCTAAAACGGCCGGATGCACAGGCTTAGGGTAGCTGGACCGGATTCCTGATAGAACGAGATAAAGAGAGGCGGTGTCACCCACCACCAACGGGTGGCCGACAGCCACAAAACTCTCTCATTCTTCAAAACGACCGCGGGGGCAGCAGACCAGAATGGTGGCGACGTCTGGCAAGATGCCACGNACGGACGCTGACAGCGGAAGAGACCCGGTTGTGCAAGGCAGCCCTCAGTGACCGCCACAAGCGTCGCCTTCGTCGAGACGACGAGAGGCAGTCAGCAGCAGAGCCAAAGCATGGCGCTGAGGGGCGTGCGTTGAAGAAGCAGTCTAGGAAGAGGGCGATGAAACTTACGACGACAGCCATGGAGATAGCAGAGTCTAGAGGTCCACATATTGAGCCGGCAGCACCCAAAGAGACAGAAGCAACAGCGAGTACGGACGAAGCTAAAGAGGTAATACCTGTTGCAGAAAATGAGGAAGATTCTGTGGAACCAGAGGTGGAGGAAGTTGTAGCAGACGTGGTGATGGCTGTGGCTTCAGCTGTGGCTTCAAGTGCGCTTCTAACGCCTGTGCGAGATGCTGAAGGCGCTGTGGAGACCTTGCGCCCCCCCTCGGACGAACAAGCAGGCGCCGGTTACGCAAAGATCCCCGAAACGACGCCGCCGCGTCCTACAAGACAGTCCAGAACGCGAAGCTCAAGCTGAAGGCACCATAAGTGACACCACAGACACCGGTGCTGCGTCAGCTGCCCCGCATCTCCCTGTCGCCTGCGTAGTCGACGGTGATCCTAACATCATGGCGGCTGGTGCACGTGAGTGCACTGGCCTCGGATCAGAAGAGGAATCTGGTCCTGATTCAGACGATGACGACGCGGACAGTGAGTGGGAAGGAGATTGGGAGCTTGGAGAACTCTCTGATGAGGAGTTAGCCGATTGCGTTGGAACTGAGCTACCGGACACGTTCTGCAAGTCGGTGGCGATGAATGCGGCGCGTTTGGCGGAGATGAAACATTCTGGCTGGGAGTATGGTAAGTTATGTTGAACGCTATCCAACATACGCAACTATTATTCCGTCGTTGTCCAACATAATGTTAACATTATCTAACTCACTTTGATGTGCTATTTGTAGACCAGTCCAAATTTGGAGACAATCCTACGTATGAAGACCTTTACGACGGGCCTTATGGACCATCTGAGAGCGTCCTTGGAGTGGCTGAAGACCCACTGGCGCTGTTCTTCTACTACCTACCGCCAAAATTGTGGAGACAGATTGCCGTCGAGAGCAATCGCTACCACACGCAGTCGATACCGGGTCGTGCGCAGGCGATTCAAGCGAAGCAGCGTCGTGGTGGTGGAGAAGTAGAGAACCTCGCAGATATTCGTCGGCGACTAGCACGTGTGAAGCCGATAGAACCGTGGGAGGTTTTGCGCGTCATCGCGCTTCTCATTGCAAGGATGATGTCTCCAGTGCGAAAGGGGATTGCTGCTCACTGGGAGTTGACACCGGCTGGTGCGTTGCCAACGCCACGCTTCGGCAAGTACATGTCCCGCAACCGGTTCTTCCACATAATGGGATACTTGCACTTCTCCAACAACAAGTCGCCTCAAGCTAGCACGGATCGTGTATGGAAGATTCGGCCGGTTATCGAGGTTTTACAGCGTACATTTGCGCGCGGCTACAAGATTCCTCCTGTCATTAGCTTTGACGAAGCTACGCTGCCTTCAAGATCCCGCTACAATCCTACCAGACAGTTCAACAAGGACAAACCGCACAAGTGGGGGACCAAGGTGTTCGTGGCAGCGTGTGCAGATACAGCTTATTGCATGAGGTGCGTTCAAGGTGGCAAGCTAATGCTTGCCACCTTTTTTTTTTGGTCTAAGTGCTTATGTTGGACGGGCAAACATCCACATTGTGGAGAATTTCCYAATCCAACATATTTATTACTTTTACTAATATCGTGTGCGTTTGTGCGACTGTTCAGATTCGAGGTGTACTGTGGTGCTAAGAGTAATCTCCGGACTCCGATTCCTGCTGATAATAATTGCGGCGAGGCTGCCGTACTAAGGAACATGAACGCGCTGTGCCCGCCATCACCGACCTCCCCGTGGCGTTTGGTAATCACAGACCGGTTTTACACGTCGGTGAAGCTGGCGTTGGAGCTGTTGCAGCGACGGATGTACATTACGGGTACGATCCAGACGCGTATGGCAGGGTACGCGAAGGATGTGAAGACTGACAAGTCTTACAGAACCGTGAATGGTGTGAGAGAGCTAGTACCACCACAGGGGACAATCAAGCTGGCTGAAAATAAGCTTTTTCCGCAGATAACCGCAGCAATGTGGATGGACCGCAATCCCGTCCACATGCTGAGCAGTGGTGGCAGCAGAGAAACAGTCAGTGTCAGTAAGTAAGCCTGTGTGTTTATATATATATGTATCATTGCTCACTATTGTGCTTTTTTATTGTAGTGCGGCGTATCAAAGGCCAGATGAAAGAGCTACCGGCACCGGAGCTGGTTCGTGACTATCACCGATACATGGGAGGTGTTGATGTGCACGACCAGCTCCGGATGCAACGCTACAGCGTGCAGCTTTCGTACAAATCACGCAAGTACTACAAGACTCTGTTTCTGGGGCTTCTGGATATGGCGCTCGTGAACGCGTTTATCGTTCATCGACACTATCGAAAGGTAAACAACAGGCGCCCGCCAAAACACTTCTCGTTTTTTGAGGAATTGATGGAGCAGCTACTGGCAGTAGATTCAATCGAAGCGTTTGACGAGATTGAGGTAAGTCAAATGTTGACCAGTCAACATAACCTCATCTGCTTCAGCAGCCTTCCAACATAACAACTAACTTATGGTGGGCTTGACTGTATTGGAACAGCAAGCGACATCTGCGCAAAATAGAACTGCCCCTTCGCCGGCAAGAGCAGATTCAACACAGCTACAAGGAAGCGCATCGTCAGCTATCGACGGACATTGTTTAGAAGAAAACCCAGATACTGTCGATTGCGAGCAGGGTGTGAAGCGACGCCACCGATCATGCAAAGTCTGTGCCATCTACAAGGTCAAGCCTCGCAAGTTTACGAAATACTTCTGCCCGGAGTGCTCGAACGGGAACATACGGTGCGTAGCTCGCTTGGTACCCTTACCGTAAGCTTTGGCTAACTCGTTTTGATTTAGTAAATACCTATGCAACGTTCCGCGTGAAGGCAGGGTCAGTACGTGCTTCAGCATTTGGCATGCTGATTGGAACAACGGCAACGACATCCCGCGCGACCTACTGCAAGAGCACAGGACACGTGAACGACCGCCAGCGTCGCGGCCAGGCAAGAAGCGGAGACGCAGACAGCAGGTAGGCGAGAGCGGAGCAAGTGCTGGTGCTGGTGCTGGGGAGTCGAGCGAAGAAGATGATGAAGCGGTGGAGGAGGAGGCGTTAGTGGTTGCGCCGTCTGGTCGTACATGTCTATGCAAGGGGCAATCAATTGATACGGCACTTGATCTTTCTTGTTATTGGCTATAATATATGAACTCACCGCTGCTGGACGTATGCAACAGCACAAAGATAGGCTAATCAATAAACCGTACATATCTTATGTTTATTTATACAGCATAGTTGTATATGATCGTCTTAATGTACTACATAAACCCTCCTTTATGTTGGAGAATCCGTACTATACACACTGGCAAGTCGTTGTTACCACCCCGAACCCGCGCCAAGATATCCGGACTTAATTGAAACCCCATACAAATTCCTTTATATCTGTATATGGGACGAGGTCAAAATATACCCTCATATTTGAGGCCGGGAACTAAGGGGTTAATCTTTCGCGTCGTCAATCGAGTCGTGTCATGTTGGTCTGGTTGGATATAGATAA
>Contig_348
GAACAAGGCCTCTTCAAAGGCATCAGGACACGCCAACTGGTCTCTGATTGCCTTGGTTGTGCTCCCAACACCGTTGACTCCGTGGTCAATGAGAAAAAGAATAACCCAGACACTGATTTTGAGGTATATCAATTATAACTGATATTGTAACATTTCCTTTTTAAACTATTATTTGTACAAAGCCCAGTGAAAACGACAGAGTCGAAAGCGAGATTATGACCTGACGGATACCTTTATAATTTGTTTCACCATCCTGCTGGCAGAATTGAATGTTAAATCGACAAGGGCAATCTGCGACCGGGCGATGTGTCATCTTCCTTTTTGACATATGATTTTGATTCTAGACCAATCATATCTGTGTATTTGGCGCGCCTTTCCCCCGAAAACGACAGTGTTCTGAGAGGGCATTTTTAAACGACTGTAGCTCCAAAACGGCTGGGAATTGGCTAAAAATTACCACAAAATCGAAATCTAAACGCATGATTGCACCCTATATCTAAATGTCGATATAGGTTTTCCTAAATGTAGACCTCTTATGCCTCTCTAGATTCTGGCCCAATGTTCAATGTCGCCTACAATAGTGGCTACATGCCCCTAGCCCACTACAGTCCCTCTTCTTAAAGACTCATCCAGCCACGTGGTATGATCTTCTCCTTGGTCTCGCACTTTCATGTTCACGCACTCGCGCTTCTACATGTAGACACTGTCATGCTCTTGACCTCTAGTGGCAGGCACACACGCACCTCCACAGCATCCACTCCCCAGGGTGAGATGCTCAGGTGTCAGGAACTCTCTGACACCACGTACCTTGCAATTGACGCCTCCGAGCTTGATGATCAAATGCCTGGCACACTTGCGCCCAAGCACCGACACGACCCGACGTTGGCATCCACCCGAGTATGACGCTCCAGCATCCGGCACACTCGCGCCTTCCCGACGCTGTTTCCTCGACGGCATCCACGATGTTCCGGTGTCGGCACACTCGCGCTTCTCAACCATCACGCCTCAGATGCCCGCCGATTCTTGCGCTTCCCTGGGCTTGTTGTTTGAGTCCCGACGAGCGCGTTGGACGCCTTCACGTACTTGACCTTGGCATCCCCATCCTCGGCTTCCAACGCTCCAGCGTCCTTGTACTCACGCCGTCGGACTCACGTTCTTGGGTCCAAGACGATTGCGCCCTCCGACACCTTAGACACCTCGACGCACTCGGACTCAGCATCCTCAGTGTCCGGAACGCTCACGCCCTCCGACCCCATGACGTTGGCACCACCTTCGTCGTCCGCCGCACGCCATCTTGGATCTTGAACCTCTTCACTGACCCGGGCACTAAAGTTAACTTTGTAGTAGGTCGTGGAAGAAACACACAACTGGGGGAGCTGGCACTCCCTAAAGCTTCTGCCTAGTGTATTGCTCTCCACTAAGCAAGTTCTAGACTGACTAACTGACTCTTTGTCTGTACTCTATGTATACATACTATGTATACTTGGCAATACATACCCTTTATATATTGCCAGCTCGGGCCGGCAATACTGAACTTCAATCATCACTCGATGGTTGGCAGCAGCAACCCTGCCACTGCCAATCCGAAGATCAGTACTGCCGCCCACTGTATTATCCCGGCCAAAAAGGCTTGGACAAAAATGGTAATATATTTTATCTTAAATTAGAGGAATGTAACTCCGCAACCGTAGAGCCGATTTCGTTGTGTGTCCCCTTAATAGATAGCTTGGTGTCTATTTATTCTCGTAAGAACTTCACAGCATCTAATAATGCTCACTACTTTTCAAATGGTCGCCGGTAAGAAATTGACTGCTGCTGAGAAGTACTTGGTTGTGAAGACCTACGAGTTCCTCCGCCAAAAAAGGCCTCTGCACCGCATCTATGGAAAGGAGGAGTTCGTTATCATGTCAAAGAGTGTTTAGGCTTTGCTACGGGCACCATTTCAGCTATATGGGCGCACTGGGAGCAGCACCACGACAAGAATTTCACCTCGGTAGGCTGTACTTCATATCATTTCAGTTATTATTGATATTTATCATTTCAGTGGTCGACAAATTAATTATGACAGATGGAAGGTCCAAAACCATCTGGGAGGCCTCCAGAAATACGAGACAAAATATCTGCAGCAAGGTGATGAATGCGAAATTGCATCGGAACCAGAGGGCAGCAACGTGGACACGGAAGAGGATGACGCCGTCGATGACAATGAAGCTGTAGCCGATTAGGAATATGAACGGGTGACCCGTTGTATGTTCTTTACACTCTAGATATTCTTTTGACGGGTTCTTTTTAACAAGTTTATAATTTTCTAACAATCGTCAAATTGCGGTAATATTTGGAATTTATCCATCCGGTTCTGAAAATCCCCACCTGTTATCCCGGCTCTGCCAATGAATATGCATGCATGTTAGTACGTGCCAAGCCCACAATTGCAAACAATTCTGCAAGATATAGAAAACGGCCGATTGGGAGATCAATGGTTGCAGATACGCAAAAATAGACCTCAAAATCGGAATCTACGCCCGATTTTACCCCTTATATCTAACTATCGTTATGGGTTTTGTGAAGGGAAGGGTTACCTTTTTTGGACCAAAGTTTGTCCAAGGTTTGGTGGCCGGGATAACAGTGGCTGGATGAGGCTACATGCCCCTAGCCCACTACAATTGTCTAGTGACGTATGGGTGTGCTCTGATAAGTTGAAACAATACTCTGGCTGATTTCCTAATTACTTCATGACACTTGTCTGTGATTGGTGAAGAGTCAGTGTCGGAACTGACAATGTGTAGAATATTATGCGGTATTTGTGGACAAAGTAAAGTTGGTCTTCTTCTGCCAAGCGGTCACGTAGGCGCCGACATTTTGAGTGGTGCTGATATTACTAATACCTACTCACTGAAAAGTCGGGGACACGCAAGAGACCACGTGAGCCCAGGGATCGTTATTAATAATTTTGGACGTTCCTCCTCAGAGAAACCTGTCACAATCTTTACGCCATTCTGGTTTACGACCGTCAAAGAATATTTGAAAGAATTTGTAATCACGAGGCGACAGCATTCGTACTGTACTGGTTGGTCGTCAATCGTTTATGGTGATCAACCACCACAGCCAATCATTCCTTCTCACTCCACATTTTGCTCTCCAAAACCCAACGCGTCAAGTCGGTTAACGATGCAAACGATACAATTGATCATTTTCGTCGCTTTCGTTCTAAGCCGCGCTGCTGCCTCGATCTCTTCTTTCTCCGACCCAACAAGCATTGTGAACATCAATCACGATGCTAACCGTCTGTCTCGTGCGCTAGCTGCTGGTCAGAATCAAACTCAGCGATCTCTTCGTCAGCATGAAGGTGAAGACAGAGGGGCCATTGACAAGGCGGACGAGGTCGTATCAAAGATGAAAGCGTTAATGGGAACTGCAAAAAACGTTCCGAACAATCTGGCCGCTTTGATCGCGAAAAGGTCAAAAACCGCTGGAGAATTTGTGAGGCGTCCGTTTCTAGTGAGCAAATTATCCAAGAGATACAACATTGCTGACCAATTAAGCTTCTCGACACTGAAGCAATTGGACAAGATCGACAACATGAGGATCGTGGATATCAAAAATGGTATTAAAGGCAATAAGAAGACCCCAAACGGCATGCGAAGAAAAATCAAGCACTTTGAGGGAATGAAAACGGCTCCTCAAAAGTTTCTAGAATCCCACGTCGGTCGTGACATGCAACGTTATGGAAAGGATGGAAGCCGGTGGCTATCAGCCGGCGTGGTTACGCGGACAACTGATCAAGGCGAGCGTCAGATCTTATTGATATCGAGCTCGAACCCGGCGAGAGGGGACTTTCTGCTTCCTAAGGGAGGCTGGGATAGAGGCGAGAAAATTAAAAAGGCGGCGTTGCGTGAGGTCATGGAAGAAGGAGGAGTATGTCGTGCTCTTTGATAGTTTTTGATCGGTTGTTGATTACTACTAAACCCCACAAATTTGCAGGTCAATGCTCAGCTTGCACACGGTTTGGGTAAGATCAAGTTCTCAGAAGTCAGTGCCAAAGGCAAAGACCCAGTTAAATACAAATACTTCGGCTACCTCATGAGAAGCAGCACTGTCTATGACGATTGGTCCGAGAGCTTTCGTTACCGACTGTGGGTACGTATCGTGACGGGGCTGTACTGATATCCTTCAAAACTAACTGATGAGATCCTTGCTGCCTTTCACTAGGTTTCGTACGATGATGCGATTAAAATGCTCGCCGGGCGCCCCCAGATGGTCGAATTGGTGAAGAGAGCTAAGTACGTTGACGACCTAATCGCATCCGGAAAACTGCCCGAGGTCAACCCAAAACTTGCTGAAGTTAAGCTTGACTTGAATTGACATGGAACAAGTCCGTCGTAACAAAAGAGTCGTCAGCATTCGATTGCTTCGATAGCTCACCACCTAGATACGTTAACCTAGCGTTCTACGAAAAAGGTTTTGGCTGGATCTGGACATAATAGGTTTAAGCAAATTGAAGACATTTACTGCTTGAAAGTTGTTTATATTTTTCGTGAACCACAGAGCATCGTGTACTAACCCTTTCGCGAGCCTCCAGAGTACTTAAATAAGTAAACTATAATACAGAACTTAGCTATTTGCTATTAAAAGGAGTAGGAGAATTTGGAGTAGACATCTACGCTCGTGCGGCATGCTGCGATTATTTTTTTCCCGGAAATATGAGCAGCAAAGTTTGCTGCTACGTCATTTAATGACGTTTCTAGGCTATTTTCGATTTTATGTTTATATCCAGACCGTTTGATTAGAACACAGAATAGCTCGCGACTCCAACGATCCTGAATTTACGATCTACAATCACAATCTAAGGTAGTAAACAATAGCAGACAGCAAGGCGACCAAGCAATATCTCAATTAAAAGTATCGTCAGCTTTCATTTAATACAAGAATGCTCCATGCTCACGTTCCCAGAATGACTTATATAGAGATATGTCTAATCCTTCTGACACGTGCGCCGTACATTACAAAACTTGTTCGCCATTACAAGTAGGGGCGAGCTATACTGGTACGGTACTGGTACTAGTACTGCAGTATTAATTTCGCTTTCAGTAAAACTCTGTTACCTCTACTTCAGCCCCGATTAGTAGAAAGTATATGCATTTGAGTATGAATAATTGAATAGACTAATTTGTATCCGCAAGAAGACCAGACGACTTTTGCATGCAATCATTTGGAGTCGTCAAATTTCGAAACACTACTGTACAGCGCGAATACGATAAGCCCCTTGAAAAAAGCATTTTCGTCTCAATCATCGATTTTCTGTTGATGCTATTATATAAATTGAAAACATGCATTCATGCGTATCACAGCCTTCACTCTCGTACTCTCAATATCCGGCGACGTAGCTGTATCCCTTCCAGTCTCGAGGTGCTTCAAAGTTGTTTGCCTTGAGCACCCCCATCAGGTATTTGCAAGGACCGTCCTGAGGTCGGATCTGTTGAGCATGAGTTAGATAGTGACGTGCTTTCGGCCAATCTCCGCTCAAATACGCCTCCACTGCACTGCCTGCCGCTTCAAGGAAAGCTGGTTCTAGACCTTCGCGGATTTCCAGATACTCCGGATCATTTTCAAAGTCCACGGGGGTTTGAAGTCCCGTTGCCGGGTCAATCTTTGGAGTGCCAAACCCGATTTTCATGACAGTGACATCGAACGTGTAGACGGTGAGAGGAGTGTCGACACCTCGGATACTCATGCGGTCCATTTTACGTAAGAACCGGCGAGCTGCAGGTGAGATCAGCGCTGCAAGCCAATGAGAAATGTTGATGGGAGTCATGAACATCTTGGATCCGGCCTCCAATCGATCGGCCATTTCGACGTGTGGAGAAATGTACGTGGCGTCGATCTTATACCGCGAGCCGATGGCGCCTTCGACTGCCCACCCCACATGCATTCCGAAGCCCATTTTAATGCGGAACGCAGGTCCGAAGCGCTTGACCACCGCATCTTTGGTCAGATACTCAGTCAGCGGTCCATCCGTGTTGGCATTGTCCAGATCGATCATGCACTTGATGAACGCTGTCAGTGCGCTGTCTGCCATCTCGGTAGGCGTGACACGACGTGGTTTCGTGCCTGCACCAGCGTTCGGGGGGCACGTAATCGACTGGTTTACCTGGATGCGATCTTCTTCGGTCGGCGTATCCGTGAACCGCGAAAAGCAAGCCAACTCACCGTCACAAATTTTCCAGGACAGCAAGAAGGCATCACCGACATTCTTGTTCGCCATACCGTAGTAGTGGTGAGTGCCAGTGTGCATGATGTCGCCCAGCTTGTTCACATACACCATGACTTCTTCTTGCAGACACTCGGTCGTGTCGGTGAACTGACGGATATCGCAGAACCCGTAGATAGCAGTGATCTTCTTACCAGGTAGCATGGGGTCCAGGTCCCCGGAACCCATGTTTTTACCAATGATATCTGCACCCGCAGCACCAAAACCCACCTGCATAAGTCGACCGACTTTTGACAATGTGAGCTCTAGTAACGCCGTCTCGAAGCCTTGCTCCTTGGCGTTTTTACGGATCTGAGCATCGTTGCCCGATGTTTGCACGCTTGCGAGTGGGTTATCTGCAAGTTTCTTGACGACGTCCATCATACGTTCGATGGGGTCGAGCACGAGGATGCGGGAGGTTCGAATGAAAGACGTGGATGCAGCAACCAGCACGATGATGATGAAGAACGTCTTGAGAATGTTGTAGGAGGCAGACGACGAGCTTGACGACGCAGTGTCGAAGATGGCGATAGTCACACAGGCACTCGACGTGTCGGCGGAGTCGAGCACGATGAAGTCTTTGTTGAAACATCCATAGGTTTTCACGATATTAACCTCGACGTCTCGGTACTTATCCGTCACATCAGAGTACGTGGGGAGCAAGTTGGACGCCGACCAGCCATTGGACGGATTCACAGTCAAGTTGTGCGGAGCACCAGGTGAATCTTGGAACCGCAGAGCTGCAATATCCGCCATAAGCACACCAGTGGTAACGTTGGTCATTTGAATGTAGATGAGCATGCCAGCGTCTCGGACGTAGCCAAAGAGAAGACGCTCGTACTCCGTGGAGTTGGCGACGCTACCCTTGGTCATACCCGAAGATACCAGCATGTGGATGATGCGTAGACCATAATCTTGGTACCGATATTCCACCTGGGTGTAACCTCCGTCAAAGACGGGGAGAAGCATGATGAGAAAGAGCACCAGGATCACCACACGCTGCACCGTCACTTCGCCCATTTTACTACCAACTTTGCTCTCTTGTAGCTGTTCCGTCGGTTCTTTTGAGCTGTTTTTCCATTTCAGAATCTTGACTACTCGAAAGAGTCGAACAGCTCGCACAACGCGCACGATTCGTCCTGCTTTACTGCCCGCCTTGGTGGCCTTACTGGCCTTGATAGCCGAAGAACTGGTGTTGGTGCCGATGATTTGGTTCCAAATCCACCCGATATCAGGCAGGACAGAGAACGTGGCGATGAGGTCCAACATGAAGTAAAAACTCAGGATGTAGCCCGGTTTCGCGTAGCACGACGCGATGAACTCGAACGAGAACAACACGAGGCAAATGGTGGCCAGAGTGAAGAAGCCGTTGTCTGCAGGCTGCGAGAAAGGGACAGCCGAATGTCGTCTCCGAAAAGTGCGTACACCGTCACGACGAGCATCGTAACGGTGAACCATTTGGAATCCAGCAGCCCTAGTACAGCTCGCTTACGAGCCTCACTCTGGGCCGCCTGTGCAGGCGTTTGAGCCTTGACGAACGGGAGCCTACGCACCGGACCGTTCACTGAATTGGAAGAAGGCACTTTCTTGCTGATTCCAACGTTGGTCGGGATTTTGGCCGTCAGGGTGGCATCAGGATTTGGGTTTTTCAGTGTCACCTCCGGAGACACGCGGTGGTGACCACTACCAGCGCCACCGATCATGATGCCACTCAGCTCAACCTCAGGAAAGATGCTTTGCGTTCGT
>Contig_349
TTTATAATCCTTTTTTTACATTTTACAAGGGTTTCCACGTAAATAAAGTAAAAAGGCATGTAAAATACCAACATTACTTACGGAAGATCTCCTATCTGATCGGGTGCTTCCGACTGAAATTTGGCCTAACCCTTGACGAAAAAAAGACGATGCCAATCAAAGACATATTTGACCAGATTTGACATAATTTTATTAAAAAATTAGTATGCATTCTGGGCAACTGGTTTTCATGCGCCTGATTAGCCCGTCAGCTAACAGGTGGCGTGGGTTCAATTCCCATGTCTGTAGGGAGCTCGATGCATGAGGTAAGTGTCGTGTGCAAGTCCTACGTCGGATCGGAGACATAACCAAGTGTTTGGGTCGACACGCCACATCCCATTCGGGGATGAGTCTCATATGGATCAGTCGGGATAGGATTTTCGGGAATAGTTGCACCACCTGGAGGTTCTGTCCAATCGGCGTTCGGCGGATGGCAGATGGGATAATTCCCTGAGCATAAACGTTCTCGATTGGCTAAATTCCCTACTTTATTGCAAATATTCAGATCATGGTTTTAGTACAAATTTAAGATAGATTAACAAAACCGAAACAGATTGTGTCCACATCTTATGACATTTGGCAAAATTCCATCCCGTTTTGACATGATCTCCTAAATTTTGTCGAGCTCTACCGTGAGTATTCTCCCACGCCCTGGCATCCTTTGGCTTAAAGGCTCACTTTTAGTTTTACAATGTCGCTGCCACAACCAGCAATTCTCACCTGCCGCCTTACCATCAAGAACGGCGATCCTCTCACTTCGTGCCGAAACAAGACCGAGCGCATCGACTTCTCCTTTCAGATTGACCGTGGCTTTAGGCTATTCAAGGCTCAAGTAGCAACCGAATTCATTCGTCGTCTGCCAAACGATTGGCAGGATGACTTCAGCGTCTATCTCAAGCCCACCAAGCACGCCCCACAACGTGAATTTCTCGAGTTGGACGAGGAAAGTTTCTCCAGTCGCGTCGCCAGATCTTGGGAATTAGCTCGCCTTCGTCTATACGGTCAGTCTGATTTTGTTTTAATGATTTTTGTTTATGTTCCAAGACCACTAGAGCCAAGAGCCAACACTATTCGTAGAGCAACCGAGAATCGAATCCAAGAGCAAGTTCCCCGTGTAGCAGCTATGCTAGCTGATCGCAATATTTCGAGTGGGCCAGCCTCACAGCTGTACATGGCAACAATGCAAGCTCGACTTTCAGCTGACGCTCCACTACAAGTTCCTGATAACACAACATTTCGACAACTTCGGAACATTGATCAGCTTTCGCAGGAAATGGAGACGAATCAAGATACAACTCAAGCAACCGCTGACATGAATTTCAGAATGCTCAGGATCAAAATTCAAGGTGCAGTGATCCAAGTGCAAGTTCATGTTGGAGATCTCCAGGAAATTCTCGGTTTACCGGCCTACAGCCTTCGCCCTCCATTCCGTGACCCGTAGATTTTGAGACTCCCGCTCCCGCAGAAGACATGGATGATACCGATCACCTTAACGATCAGCTCTAAGGAGCATAGCAGAGGTAGAGTACGATGTTTTCAGTACAAATACATGAATTTCATTAAAACTCACTAATTTTTATACTGAGTTTGTTCCCATCGTACCCACAATGACCGTACAAATTTTGCCCAACTTCCTCAGACTGTCTAGTGCAAACGTACAGCGCGACATTGAGGACCGCAAGAGGATTTTCACGGAATGCCATATTTGCGTGGCGTTGGATCCATCGTTTTAGAAAAGAAAAACCGACTTCTATAGGATTCAAGTCAGGTGAATACGGCGGCAGAAAAAATAACAGTGCACCAGTACCGTGAATAAGTTCTTGAAATTCTTCGTACATGTGAATTTTGGCGTTATCCAAAATGATAATTGATCTTGGTAAAGGCCACGGATTGAGGAATGGTAGAATTTTCAACTTGAAAGTCTCGTGGAACGTCTGCCGGGTGAAAGTAATCTCGGCTGTACCCCACGCAAAAAATCCTTCCACGTCGAACGCAGCAAGAACTGAGATTCGCTTTCCGCGGGAAAATGGAATGGACACAATCGCTGGGTCTACGCGCGCGGACCACGCGTGTTTTCTCAGGGAGGACCTAAACCATAGCAATGTCATACAGCAAATTAGCAGGTAAGATGTAGCAGTCACAAAATTGATATTTTACATTACCTTCCATCCTTTGAAGTTTCATCGACAAACACGATTTGAACTGGCCCACTGTAGAAAGGCAATAGCCTGTTCACATACTCTTGGCGCTCTTTTGGGATACTTTCACGAGCTCTTTTAGTCAGCACTTTGCGCGTTAACCCCAAATCGAACCGTAAAGCACGACAAATTGTCGAATTGGAACAGCAATATTGGGTCGAAAACTTCTCTTTTAATACCTCACGCAGCTCTTGGAAGTAGAAGCAGGGGCGTTGCTTTACATACTCGCGAACAAATTGTTGCACTTCAATCGGCCATTTAGATGACCGCTCATTCTTTGGGGTGTCGTCGACATTTCCTTTTGTCTTGAAGAGATGGTACCATCTCCGAAGGCTTCTGGCCGAGACGCCCAATACCCCAGCAGCTACGCTGATCTCAATATTGTAGACATACTGCAAGACAATGCCTCGCCAGCGTATGTCTGATGAGTAGCCCATATTGGATTTAAAATCAATCTGCTGTGAATACCTTACGTAAGGGTAAATGGCCGGTAAATACTGGCTATTCAGCCCTTAATTTGTTAAAAGGTACCCTTTAGACCAAATCGGAGCCCTAACGTAGGACCTCCACAATCAAGTATTATTGGATCAGAGTCGGCAAAATCAAACAGTGTTATTGGTCAAATATCATTTTATTTAGTGGCCTGGCTTAGCAATTCAACTTCAGTTCGTCCTCAAATCCCACCCTTAGCCCTACCCACCCTTGCTTAGGACCAGCCTTTAAAGGTCAGATTGGCCAAAACTTTGGAAAGGCACAATAGTCACGAGTAGTAAGCCGTACGGTAAGCGTATGATAAACCGTACGGTAAGCGTTTGATAAGCCGTACGGTAAGCATGATAAACCGTACGGTAAGCGTATGGTAAACCGTACTATTACACTCTTAATAGTACACTTTTACTAAAGTAGGCGGGACTGAAGAGCACCCTTTAGTAGTGTTTAAGTCTTGGGTGGTACGTTGCGTGTAACCCCCGCAGCTTACGCGGCGACAAATAAGTAGATAAACAATGTTAAAAAAAATGTAGTGCTGCTTTCGACCAATCGTTCCCACTGTCCAAATGTCCCTAATTTATGAGTACGGAGGAAGTACGTATCAATTGTCTACTCGCCAAATTTAGCACTTGTCTTTTTTTTTTACAGATTAAGCAATGTTATTGACGAAGTGCTTCCTTCTTGTAGTTTGGACAGGTGCCTCCAGTTTCGACGTAGCGCTTGGCTTTTTGCGTGTCTAGGGTGCACGAGACCTGGTAGCTCGTCAGTTTGAAACCCAAGAACCCAACGAGCATCGACAGCTACGATATGTGGTGAGGAGGAAAATCAATGCTGGTGGTTTGGCTGCGGGTGGAAATGGTCACGACGAAAGAACCATAATATCAACCATCGCAGATGTTTTAGTAGGCCAAAAGACAGCGTCAACAAGATGAAACCGCACAACCGATCCCTAATGAAGATGGAATATATGTACCGAAAAAAAGTCACACCAGAGAGCCTTGCACAACTTTACGGACCGAAAAAAAAGGTTAAACTACAAAAACAGCTTCAGCAGTACTACAAATGGTAGGTCGAGCTGGCAGATGCAGCGCCCTTATCCGATGCCTCGCAAGGATCGCCCAGCCACATGCGCCAAAGCTAGTAATCTATTTATGTTTGTTACAACGCTCACCTATTTCACGATCTACTTGGGTAACATGACAAGTTTTAAATGAATACGGTGGTAGATCTGCTCTCATTGAATATCTCTTTGCATTCTCTGCAATTATCCTACGACTATAACTCTACATCAATTCGCAAAACGGAAAGCGTCTCTCAATCTAGCAACGTAGTTCGAATCACGGATAAATCTAAGCTGATTAAAGTCGGAGGGTTAGCATCTACATCCAAAGTAGTACACCTAGGGAATAAAAAAACATTTATGTAAAGCAGTTTTAGCTCTTAACTTATTTAAAGTTGGAGGCCACAACTTATGTTGTGCCGAGCATCGTAGAAACCATTGCAATAAAACCATTACAGGAGTACAATTTTATATACATTCACAAGAGCATCTACCAAAACTGAGAGCTGACAAACATGGCTACATCGACCGTCCAACCATTGCCAGTTCCCACTTTGTTCTAAGATATCAACTTCACCATCCAAAGCGACGGTTTAACTGGCATTCACGACGCATGCGTTTTATTAGTGGTGTATAGTACGTATATGACGGACCGTTTTAGTGCTGACCTTTTGATTTACCGTCATATCGAAAAGGTTGTACACTTCACCACGACATCGGTTGCCACAGCAGATTGATCGTCTCGCATCAAATGCCTTGGCAATCACATCTTGGTCCTTATCGATCGCTTCCCTTACTTCCTTCAGCCAATCCTCGTATTTTCCCAGCTCTTTTACATGCTGCTTAATTTTCTCAGCTTTTTCCTTAGCCTTCTTAGTAGCCGTGATGGAGTTCAGCTTTTTCACACCGTCGACCAAAGCGCCCCCCAAAACCTCTCTCTTCCTCGATCTCTTCTTCTTTGTCGTCGGCACGCAGCAGCCGAACATCACCCACATGAGCTGAGATGGTAATATCTGATGGGGTTTTCTTCTCAACTAGAGAATTTAAAGTCTTGGCCGGAGGAAGAGCACTACTGCTGGCTTGGAAAGTGACCGCACACACCATCACTAGAATATACGTTGCGAGCATTCATGGGGTTAGAGAATCACAGAGGAGGTGTATTTGCTGAGTAATCGACTTGTCGCGCTGTGTAGCAAGTTGCAGAATGAAGTTCTGGCTAAGGAGGAGGTGCCACTTTACTACACAGTACAAATATCTGTCGCTGTCAGGTAGAACGTCTCATCTCGAGGATAATAATGTCCTTCCAATACGTACCCGATAACCGTCCGTTGTTATTTGTAAACATCAGAGCCGGATCTATTTCTAACTTTGCGTGATTGAATAAATAATATTGGTCAAGGCGGGCATAACAAAAGTCTTTATGAGAAATTGTGATAAGCTTTTCGACTCCATGAAGGCTACATATCGCCTCACCAGAACTTACAATATACGACCTTCCTGTGAATATTCTCGTTTCGATAATGAGGGGTTCTCGTCCCTGTCTTTGGCTGGGGCCGGGACCCCGTCTTTGATGTCTTTGGCGGGTGTGAGGACCGCAGGGGAATAACAGTCCAGCCCGACTTTTAACCAATAGCAATCAGCCTTTTCCTCAGGCCTCAGAACAACAACATACCACACACCCGCAGGAGTCAAGCCAAGATGCGTTGCCACCGAGCCTTTTGGGTGTACGCAAGTGACAATGGAGAGAGCATCTCCAAGAAAGCAGCAACATTTGCACGACAGCAAGCCGCACAAGAGCAACCAGGCGCTAACAAGACCGCTGAAAACTGGCTTCGTAGTCGTGCAGGGCGGTCTCTCAAATATGCCTGGCTTAACGAGCCCCCTACAACAAGGCAGAAATACTACTCGGAGAACCCAGACGACGGCTTTCCTCTTGAAGACTCCCCTACAGGCTTTCGAGATGGTCGCGCAGACCGTAGCCGCTACCCTAGAATGATATGCGCCGACGTCGAACGTCCTCAGGTCCTCCAAAACAGCGTCAGTGGAGCTCAAGTCAGGGCACACATGCCGATCGACCAGCTCAGAGGCTTCAAGAAGCGACGCCGAGCTGCTTCAAGCGGCGATTGACGCGGAAACGACGGCGTTGGCATTCGCCACGAAACAGAAGGACATTCGCCAAGTTATTTCTCGTTCGGCCGCATTAGTGGAGTGTTTGGGAGGTCAAATCGCGGTGATGGTGCCCGCGCAAGTAAGAGCGTCGGCTCTGAGCGTTATTGCGGAAGCGGTCATGCATGTAAAGGGTGCAGTGACACAAATGGTCATGTACTCTGACAATGAAGCAAATGATGCGTTGCTCCAGATGCAGACGTGCGTTATCAGCGCAAACTCATCTCTTGAGAAGTACGTACGTGATGCAGCAGNAAACTAGCCGCATATTTGCAAGCATTTATGACGATAGAGAAAATTATGCAACCACGTCAACAAAGCATTTGAAGAACTTGTATTGGATGGGAGAAGAGAAACCGGAAGAGATTTTACAAGAAATTAAAGGTCTGCCTGCAAATATTACCCTGGTTAATTCTGCAGCACAGCATCAATCGGCGATGACAGCGACAGTGAGTGATGCATCTGTTGCTCTAGAGACCCCGCCTCGAGCATTATCCCCTGATGAAGTTGCACCTGTTCACCGACGCAAGCGGCTTAGGACCCCTCCAGTCACTCCTCAGAGTAGCTCCCCTTCAGTATCATTTTAGTTGGGTGAAGTTGCCCGTGATGTTAGTGCTGATGTATCCGCCGCTGCACTTGGTGGTGATAAATCTAGTGGTGACAATGATTATGGGAATGAGTCTGGCAGTAATGAAGATCTAAATGTGAGTGAAGCGATTGCTGTTGAAAGGAACAGCGGTGCAGAATTTTTAAGTTGTGGAGATATGGAGAGTGATGAGTCTAGCAGCTCTGATATAAGCGTTTTCGAAGATGCCAATGTGGGCAAAGCTGATACAATTGTTTCGCATCGGTTTTTCAGGAAGCGCTTTCCAAAGAATGACGCTATACTAGTTTGGACAGATCTCGAGGACAGTGAAAATTCTCGAACTGTGCACGTCTTCCCGTCAGATTTGAACAGCGTAGAAGCAGATTCTTCATTGACTCAAACTGCGTTGAATTTTTTTATTATCTGCGACGTGCCTCGGGTAATTGGGGTAGTTTGTCCTTGTGGATCGGGATTATACGTATTGATGGAGAAAGCTAGACGCACACATAAGGCAGTTACGCAGCAGCGATTATTTGATGATTTGGTCGCGCTGTTCAATTGGTCATACCAATACCTGCTGCTACCTGTGTCTGGCAGGAACCATTGGAGCTTCTTGATAATTGAGAATTTCATGCACGCTGGACCCACGAATGTTTATCATGTAAACTCAATGCGGAAGGCTCACAGTTCAGCGTACGCATTTGATGTCCTCAATTTGTTTTTGGCCAAGGTTCATCGAGCCAAATCAGATACAGCAACTACTTTTGAATGGAGTACGTATGTCCAAGCCACAAAACCACAACAATCAAACAGTGCAGACTGCGGGCTTTACGTTCTTCACTACATGAATACAATTTCAACGCTGATAGTAGCTGAGAAGCCAAGCTCGATAGAGGATTTAATCGCAGG
>Contig_350
ATTTAACATTAAATATAATGTGTCGGATGTCTCTGGCACACGCCTGCGAGTTATGAATAGGTAATACAAGTCGTTTGGAAATGCCAATTGTGTTAGAGCCGAAATCAGCCCCCGTTTTGGACTAAAAAAACTGAGGCACCAGCACCAGCAACAGCCTACGGAGTAGCAACTCTGATAAAACCATCGCGAGTTATTAAAACATGTACATAGTATATACATTATCAACCCTCCTCCTCCTGAGGAGATCGATCGATCTCCAGATCGCCAAAATAAATTAATTCAGTAAAAACGAGAAAATATAGTTCTCACAAGTAGAAATCTGAGTAACACAATAGCCCATCCCCCACAATAAACGCGGACAGGCCAGCTTTAAGATTTGCAGTAGGCGGCTCTCGGTCTGTACAGTGGGGTAGGTTTGACAAGCCAGCGAAAGCAGGTCACATGAAGGTGCGATGAATGTAGCGTGTCATTGCTGTTTTGTGTGGTCTTACACTCATTATCGTATCTTCCCGCAGGTCCCAGCAGCAGCGACCACAACCAACGAGCTACCAGCGCCTCCAGCAGCGGGACGTTGTCGATGGTGGGGCTGAGCGCGTCGGATCTACTACCCCAGACCCTCAGAGCCGGCGAGACACTTGAGTATTACACACCCGAGCCTTTGTCTGTGGAGACCCTAGAGGTCAGCGCATTGCAGTCGTCACCAGAGTGGACACCACTCCTGACGTCGATTTTCCGATCTCCGTCGACACGGAAGAGCCCATACCGTTGGATATGATGACGAAGAGGCTGTCGGACGCCTCGGGCGCCCCGGTTCCGCTGTCCGAGTCGCAGTGGCGCAAACTCCGGACCTACCAGCTCGAAGGTGGATCTGTGCCGGCCCCTTCACGCTCTAGCGTACTAAAACGAGCGCTTCAGAGTGTTGTGGGTGATGCAGTAGCAGCCGTTCATCAGGCACTACGAGATATGCGTGAGGATATTGTCCCCGAGAGCCCTCAATCGGACTTCGATAGTCCAAACACACACATTCAGCGTGGGACCGCACTTAGCAGCTCCAAATCTGATGCGATGGAGGCGCTAACGTCTGGAGCAATTGCTAGTCATGACGTGAAGGAGAATACAAGAGAGGAAGAAGGCAGAAGACCGTCTATTTTGGAGATTATCAATTTAGTTTCGTCCGAAGAAGATGACGAGCGTGTGGTTGCTGTATCTACGGAGGATCAGGCTGCTGCGTACGTGAAGGCGATCCCAACCCGGTATGTACGAGCCAAGATTCGCCACCAGCCAAAGAAGAGGCGTGCTGAGTGGCATGTGCCAAGGTCGAGGAAGCGCTGTAATCAGAAGAAGTGTGCGGTTACTAGTAGTGGCATGAACGTCTATCATGCCAGGACGTTGAAGGCGAGTCGTATGAAAGACATTCTGAGTTCACCAGAGGTAAAACGTCGCCTACAGAACCTTCGTGATCGACGCAATTCATTGCCGGAGACTCCGTCCCAGGAGGAGGAAGCGACGTCGCTGCAGCACCAAGGATTGGAGTGGCCAGATGACGTTGAGCACCTAACGAGCTGCAAAAGCAATGGCGTTCTCTTTCCAGACATCGGAAAGTTTGATAAGTGCGAGTGCGTCATTGATTGTTTCCTCGACGGTTGTAAGAACGTTTTCAGTGCTACGTTTTGCACTCCTGATTGCTGCAGCCTCGGTGCGATGTGCAGCAATGCTCCACGCACGCTCGATACATTAAAACTTTTCGATACTGGACGAGTTGGTTTAGGCGTCTTCACGACGACCTGGCTGGATATCGGTGACGTTGTTGGCGAGTATTGTGGGGAATTAAGTAAGTTTCCAGCAATTGTCGAGGGGCAGCCGGATCAAGCCACCAAGCAAAACAGCGGCTACACACTGCTGTACAATGCGAAGTCTACGAAACGAAACTACGTTTACGTAGATGCGCTCAAGTGCGGCTCTATCACCCGTTTCATAAGTCATTCCTGTGACCCCAACGCCGCCTTCGTAGAGCAGTCCAACCGTCCCAGCGTCAAGGTGCTTGTAAAGATGATTCGCGGCGTCAAAGCTGGTGCAGAAATTACCGTACACTACGGGAATGAGAGGTGGTTTAAGTGTGCGTGTGATGAATGTTGGGAGAAAACCAAAGACGACGATGGAGATGACTAGCTTGCGGTTGTGGTGCATACCCTCAGGTGTATCTCGAAGTACATAATGCTAGCAGGAAGTAAACACAGTTTTAGCATGTAAAAGGAAAGAATACAAATTCTGGAGTCATGCAAACTGTACCGCTTTCGCTTACAGGACACTTACTATGTCTGCTGAAGATGTAAGATGCTGTATAAAGTGTTTAAGTGCGTCGGGGCCACACACGACGCTTGAGCAAACGTCGTGTAAGTCATTCAAAGCTAAGTGCAGGTCCGATTGTGCGCGGACGGCCTACAACCGGCAGGACCGCCACTCCATAACGTCTCCACTTCTTCCTGTTGACTAAAATGTCGCGCCCACTGCTGTCAACGTGTGTAGTAGCTCGCAGGGCGTACAGGACGTGATTGCACGTACCAAATGCGTAGCAGTAGTCGCATTGACACCACTGTCGCTCGGCATCCACGTGCCAACCACCAAACGGCTGTCCTTCGACCTCTTTGCGGGCGTAATTGACCCCCATCTGCGCGGAAACAGCTATACCTTCCTCCGTCCGTTTATTAGGCGCCACCGTGACACGAGGGGCANGGTAGCGATATAACACGAATGATATTGGGCTCTCCAGCTACTCCTCCACTCACTGCATCCACTTCTTGTCCTTCTGCTATCCCTAGGAGCTGTGCTCGTACCAACTCCGATACCCGANNCGCGCGAGGGTTGGTGTCGGAACCACGCCAAACTCGAATGCCGTCGTACTGGACGATTGATCTTGGCAACAGGCGCTCAACTCTCGTAGTAAAGTGCCCATTTTTAAGCGGCGACGTAGCGTATAGTCCCGCTTTATCAACGCGTTAAACGTTTCGGCTGGATTATTAGTCGTTGCGAAGCCACTGGGTGTGGCATATATCTGCCACGTAGTGAAGAGACCAGTCAACCATTGTCCATGCATGTACTGAGCAAATTGGACCAACGCAGGTTCCTTCAGCCACCGCGTCATAATGACACGCAGCATCTCTAAATAGGCGGCTTCACTGCGTGCAAAATGCAGGTCATATACCTCCCGAAGTACGGTGGCTGCCACACCGGAGGAAAAGCTCCGAATACGCTCTTGAACCTTCTTCATTACATGGAAGAAGCACATTAGGAAGCGRTAAGACGGATTGCCTCCAAACACCAACGCAAGGGCGTTGCACTGTGCCTTATCGCCGTCTGCCATCGCGTACTGAATGCGTAGGTCGTTCTTGGTGATCCAGAAGTAGATTCGTCGCAACGAAAAGAATACAGCTTCAAATACAGACTGAGTCTCCTGTGAGACCACAAATAGAGCAACTAGGTGAAATCTGCGCGACCTGTCAGATATCCCCACCACTATAACTGGATAGTCACACTGATTCATCTTATACGTCCCGTCAACGTGTAAGATGAAGTTCTGTGGGGGCACAGTAAGTCGCAGCATTAACGCCTTCGTTGATAGACCCACAATGAAGGGTTTCTCGTCGAACCCATTGCCCACAATCGGTTTGCCACTGCTGTCTAGCTCCCATCCAAACGTGAACGTTTGCGTCATTGTCTCCAAGCCGGTGTACGCACGCGCGTGGACCCAGGCCCTGAGCTCCTGTACTCGGTCGTGATTTTCAAGGTAAGTTCGCGAGTATTTTTTCACAAAGTTCTGGACAGTCTTTAAGGGAGGGAGATCCTCAAGAGGCGTCGAGAACTTTCGAGCTAGAGCGTGGCGAATACGCATAGGTCGGAGGTGCTCATCAGCGAGCTCGCGGCAGTAGATCTTCTGCGTAGTAGTGAGCTTCTTGCTCTTTGGAGAGGATACACGGGTGTTGTGAGCTCCATACTCGAAAATAGATACGTGCGCTGTCTCCAGGCACGTAACGATCTTTCCTCGCCACTCGCAGTCTAACTCACTAGCTTCGCAGCAAAGGCCGGAGCTGCATGTAAGTAGGCGGTAACGCATCTTGTGCTCTGCGTCAATACACATGCTGCATGCCATCGTCTGACTCTTCTGGATCTCGAACGCCTTCATCGTCTCCATCACAGCGTCGGCCGCGGCAGCGTCAATGCCGACGGCCCTCTCCTCCCACGGCACACGCTTCGGCATGGCCACACTCGCCGAACAGAAGCTCTGCGAGTGACGTCCAGCAGCTTTAAACCTATGTGGGCCACATTCGCCACATATCTGCACGGCCACCGCTGATAGGCCAGCGAAGACCCAAGCTCACCTTGTCTGCGCGCTTCCTGCAGCGAGCAGAGCCGAAACCACTTATTGTGTTACTACAGCACTCTTCTGTGCTGACACATTCTGACGGTGTTTTAAGTAATTCACGGTGCCATGATGGTACTGTTTTGTGCAATTACAGCGTGCTCAGTAAAAACTTGTGTGGGTCAAACGTGCACAGCCATTACCAAATCCCAGCCGACGTGTACTACCCACGCTGTTGTGGTGTTGCCACCTCATATGGCTGGTGAAGCTCACCCAGGGAAATGTCACACCTTAAAAACACTAACTTGTCGCTCTATCGCGTGCTATCGATAGCATCTGAATATCGTGGCCCCCATTAGGTACCGGTACATGTACCGGTGTATATACAATCATGTACCTATTGTAATTTCCCATCATTGTATTGTAATTTCCCATCACACCACGATCGCAGGTGCCAATCTCGAGAAATGAAAAACAGAAGCAGGAATATACTTTGCCAGAAAGAACTATTTCTCATAGCTCATTCCACAATTTGCTCGGCAGACTAGAAGCTGGATAGCTCAACACAACGCCTACTCTACGCTCTATCGCGAAACCAAAGCATGCGTGTCACCTACATCCTCGCTGCTATTATTGTGGCAACTCTCCATGCCAGCGGCACTGCGATCCCCGCGGCTACGAACCCCAAGGCCACCACGATCAGCAACGGTGTGGCACTCAGCACCGTCGATGGTGTCCAAAGAGACGGCGGACGGATTTTGCGCGTCGAGAAGGATGCAGTGAAAGACGACGGGATTGAAGAAGAGAGGTTTATAAAAAAACTCTCGAGCTATGTAAAGAGGTGGATTCCCGGAACAGATGCTAGGGCGATGAAGAAGATTAGAGATGAGGCTGTCCGCCGCCAGCGAAAACGCAACCAGGCCAAAGCTCCGGCCGACCGGATGCGCGAAGACATTATTCACGCCGGAGGGACTCCTAATTTCTAGAGTGCACAATGCAGTGTTGATGCGTAAATCATCCGCAGCGATGGCGTTGAATACAATTTGTATGCGTGTGCCAAGACTACTTTCCTCACAATACGCACCATTATTTTTCAATTTGTTCATGTAAATACAGGAAATTTGTAAACAGACATCATACGGATTTATCGTTGTCATCACTGATGTGTGACGCTGTTCGTGTTGGCCTCGACGGAATATTGCTTAGACTTAAGCACATAATCTACGGTCACCTCCGCTGTATGTGAGATAGCACGTCAGGTACTACAGTAGTAAATGTAGTCATACAGTCGTGCACCTCCAATTCTACACCGGTATCAGTCGATACCCTGCCAGATTTTATGATTACGCGAATCGGATGCGCAATACCTTTGCCCATCACCACCTTTGCAATTAACCTCAACGGTTTTCCCCTCCTCGCGGAGGTATGACACGCCGCATCGATCTGATTTTAAATTTTGGATCGGACGTCTTCATACAAACACACAATTTGATTTTTACCGCCAAAGACAATGGGACATCGCCCTTCCTCCTACATGTCCCTAGCTCTAGCACAAAAGCAGAGAAGCACAAGTCAGATCCTGCATGCTCTCACATCGAAATTGCTCGTTGGGCAACGGAGCGCTTTAAGACCCCCCAAGCAGTAAAGCGCACCACCGTTCAGAGTATTCTTAAGCGGTCGGCGGACGTTGCCGCCTTGCCGGATGCCTATCGCGACCGGAAGCGCTGTTGCGCGCCCGCCATTCGCTCGTCTGACGACAAGATTATGCAGAAGATTGACGTAAATTTGGTACTGAATTAACAATAATAGTATCAGTGCACTGGACTTGCGNTTTTTTTTGCTTTACGTTGTGCACTTATGCCCTGGCACTGTTGATATGGTCCGCCCTGCCAAATTAGAGGTGCACGACTGTACTTCTAGGAAGGACACTCAAACGAATGTTGATGTCAATGTGCAGCATTGTTTTTCAAAATTAGATTATTAACGAGGTAAGATGTGGATGGTATCGCTGTTAAATTCCGTAAATGCCTACCAGTACCGTTTTTGGGCTACATGGAGTTCAGAGCTTACAGCTTGTTGCTTTAGCTTACGCATTTTTTAAGAGTATTGTAAGAAATGGAGCACTCACCATCGAGTATACAAAGCTCTCTTTGTTTTCCACGGTAATTAAGCTGTCGTGGAATGATATGTTCTCTTCCCACTGAGAATATATTATAGACAATCCCCTTTATAGTTATAATGATGGGACACGCTTTTATTCCTATTTAAGGGAATTCAGATCAGAATGTACAACCCCTGGTAAACTTACGCCATACCAGATTTGCTATGTCGTAAGTTAAGACGTAGAAAATGCAACAACATAAATGGCTCAGACCATACTTTATTCAAGTCATTCTAGAAAAATAAGATGGAAGAGGTAAATCAAAATTGCATCAGGGACATGTCAGGCGGGAAGGGAGACGGAGGGAACGGGAAAGAGACACGTGAATAAGGATAGGAAGCTGTTTCCGTGCTATTCCAGAATTTGCGCTATGTGTGCACCCGGCCCAGTACGCGTGGGAAGACAGATGCCGTTGCTGCTGCTGCCATGGACATCGACTTCAAGCACCTGTGGAGACAGCTGCGAGCGATTGGATGGACATCGAAGAGACCAAGCGGCATCGAGACGGAGTGGAGGTACGTGACTCCGAATGGTGCCGAGGTATTTGTTGGAGAAGATGCGGTCGTGATGCATGTGAAAGAGTCCGGTCTGCTGGCGAATAGCGAGCATGAAGAGGAGAAGACTGAAGACAACGACATACCCAATAGCTTAAACGTTGAGGAGAGCGATATTCGAGTATCGCAGATCTACACAAGCGCACAGCTGTCACAGCACACTTGACGATCTCTTTGGCTGCTCGGTTGATTCAGACGTCGAGAATTCGCAGGCTGCAGTGCCACTAGCGTTTGAGCTATCATCGGGAGAACTCGAAGCTACCGAATCACATCTAAATGCAGCAACAAGTCTTCACTTACTTTCGAAAGCTTCTGGCATTGATAGTGATGCCGAAAAGATGATGTTGGTT
>Contig_351
GTGGGCCCATACCGTGATTATAAGTTTCAAAGTTTTTTATGATTCCCAAATACATGCGTTGACTTGAATACCTCCACATTCGCGTCAGCTAAACAGCCGGACGAAATTGTCGGCGGAGCGATCGCTCATGTACACGGGAACTCCGTCACCCCGCATCAACCTTCAGGCGTGTTCAACTACTACTGGTGGACGACCACATCAACGTGGCAGCCGATATTGGCAACAATTGCAGCGACACGGAGCAGTCACTTCGTCACGCAATGATCACCGTACTCGGTCACGCGGCTATTAATGAAGCCAAATTCACGCCTTGGAGTAGTCGACAGAAGGCTCTCGGTCTTATCTTTGACACTGAGATCGGTCACCGTCGCCATGCCCCGGAAGACGATAGAGAAAGCCAAAGCGTGCGTGGCAGCGGCGTTAACCACTACGTCCCTCAGTCGGTCCGAATATCGCTCACTACTCGGTCGTCTACGTCACGTAGCCACGTGTGTCCGCCCCGCTCGCCCATTCTTACATCGCCTACGCCGTTAAGAAAACCAGCTTCGCAGATGGGATCGGGTGCCTGTTAGCGCGGACATGCGCCAGGACCTGTGCTGGAGGTCCTACATCTTACGTTCCCCGCTACCCAACGGCGTTCCCCTACAATACTTCCACAATGCGCCCCGACCAGACTCCATTGTGGAAATGGACGCTTCCGACAGTGGCCTCTGTGCTCTGGTTTCAACGGCACAAATGGTGCTCCAATACACATTCTCCAGCGATGAGCGGTCAGATGATCGACGCATCGAAACTTGATTCCACCGTCGGTTTCGATATTAAACACAGGGAACTACTGCGCCTTTGCAGTGCACACATGGGGTCCAGCCTGGTCAAGACAACAACGTTCGGGCAGCAGCGGCATTGTGTATGTTCAATTCCGCATCGACAACACGTCGGCGGTGGCATGGCAGAACAAAACGTCGTCCCGCAATCCCAGAGCGCAAACCGTCATTAGACTGCTTGGCTACTGGGAAGCGGAATACAGGCTCCGGTTCTCTGCCGTTCACGTGGCCGGTGTAGACAACCGGATTGCTGACGCGGGCTCTCGCGTAACATCTAGCGCTCAACATGCATCTCTATTTGCTAAACTAACATTGGACTGGACGCAGGCTACTCTGACAACAGACGTGTCGGGTCTGGAAGCGATTTGGCGTTCTATCTCAGAGCCCACTCTGTCGCGGCATCAACCTACGGCAAATACCGCAGCGCGCTAAGCGCGTGGTATGCCTGGGCAACTCGCAACGGGGTGGACCCTACGCTACGCAGCTACACATTGGGCGACCAAGTTCAGTTCATCACCGATTTCGCAATTCATGGTCTACAGGTCGGCTACGGCTCTGGCCGACCCGCGCGTGGCTCAACTATTGCATCTACACTACACGGTATACGATATTTTTTCCTGGCCGCCAACATGGCGTTCCCGAGCGACAACACACAAATTCGCATGCTTCTGAAGGGCATCAATCGTCTCGACCAGCCAGCTACGCACAAAGCCCCCGTATCTCTCCAAATGCTGGAGAGCTGCTTCGATGCTCTCGATTTGCCCAACCCTTCCGATCAAGCGCTATGGTTGTGTTTGTCTTTCTTCTTTTNATTACGGCGCTCGGAAATCGCTTCTAACAGGATAAGCTTTTCGTGGTTTACCCTCAACGCCGAGGACATCGTCGTACTGAATCATCAAGGTGTCGCCACCACGCGAGCACACAAGGCTTCAACAGTGCACATTCGCCTTCGAGGCTCCAAGACTAATCAGCGCGGCGTGCCGACACTCCGAGTGCTGAACAGCTCGGGCCACCGCAGGATCGTCAGTGGCTCAAGACACATGCGCCGACTTCAGTAGAGCTTCCGGATCCTCACAATTGGAGGTCTTCAACTCCACATGAGTTGAAATTAATCCGTTAGCTCTTACTGAATATATGTATGATGATGCCCCCACGACTGCGTATGCGAGGAAATTGGATTTCTTGATTAGCAAGAATAGTAGTTTCCTCGTGAAAAGGAGTCAGCAGCAGAAGCCCGAACCTCGCTAGTACTCCTGGTTCAGCAGGTGTTCCGGCGCGGTAGAGTCCACTCATTGTAGTGCCAAAGAGCGATGGACGAGTCCGACATATACAGCAACCTCAGTTCTCAAGGTTCTTTTAGCAGCTCAAGCATCGTACGTGTTGTCGGGAAGGACCAGGATCCATTCTTCAAGAATTACTACTTCAGAATACTTTAAAAGTACAAAGGGTCTATTGCAGATCACTTACAGGTCTAATATTAAGGAAGAATTGCAATAATCACAAATTTAGTTCAGGGTCGCAATGGCTGCTATTTTTTGGGCCTCTGCAGTCTACAGAGAAGGGTCCATTTCCGGTGTACGTCAGTAACCGCCAATGGTCTAGCACACGCGCAGCAGAACCTTTTACTTTCTCATTGCAGGCAAAGGACAAGCATTTATGAGAGCTGAGAATATCGGCTGATGACTACTGTATTGTCAACATACCAGCGAGTACAAAGCCTGGAAATATAACATCCAGGTTCTTGGATTCTCACCGTCAAATTTAAAATATGACGGCTCACAGCTTAAGGACATCTTCATCGACATTTAGGTTCATGAATTTTTCTACCTGAAGTACTATTAATAGTACTATATGTAGTATTAATGTCAACTTCTCATAAAATGGCCAATTTATTGGAATATCCAACATCTAGCTTTTCAATATTGCAATTATTATTGATCGTCAAAGAAAACAATATTCGTTTATGTTTCCACAGCCGTAATATACCCCCAAAATATATTCCCGTCCACCTTGTTTAACTGTAAGTTATCATGATTCTTGCTGGTGCCATCATCGACTATATCAACACCAGATCTGACAACACTGGCCCACGCGACTTTTCTGTTGTCTTTCTCGTGCTTCACAACTCTATCCTTGGTAAGAAAACTCGATTCCAGCTCAAGCGCGTCCGTCTCTAGTATAGTTTCAGCAATTTTGTCGGCTAAGACGACATGTCGTAATACTTCTACTGTACAAGAATGCGAATGATGTACCTCACGCAAACGTAATCCGGTACATGAATGAAGAACGAAGCGTGTTATTTGGGGTATCATAATTTTTCAAACTAGTGATCCATCCGCTATGTCGACATCGCCCACAATTTCTCATTTTTTCAGTCCCCTCCATTAATGGAAGATTTTCCAGTACTCATCGTAAAACTTTATTAGCTCATCGGCATCTGCATCCTTCATTCCCTTGGGCGGGGTATTCTTGATGGCGTCCCTGAGCGTTTCAGGAGTGTATCCCTTCTTCTCCAAATCAGTAAGCGCATACAAACTTTTTTCCTCCATCTTTTCAGAAAGCTTTTTCAGTTGGTTCAAGCTCTTGGTTTTGAGCATGACTTCTCCCCCCACCTTCTTGAACTTGTTCACGAGGTTGGTCAGCTTCTCCGGCACCAAGCCTCTAGCTTCCGCTTCCGATTCGTACTCCATTTCGCTATTGGTGTTGACAGTCTTATGTTTTCTCAAACGCCGCTGGATGTTGCTTCTTGGCTGCGCAGCAACGGACGATAGTTCGACGTCCTGGGCAGTCTTGGAGAGCGTAGCCAGCTCCAAAGCATCGGTGGAGGATATAGCAGTAGAACCGGTAAGTACAGCGGCAGCAGCGACCACCAGGATGGCACAAGCACGCATTATAAGAGGAAAACAGCGATGATGTGGCGTTGGACGAGAAAATTAGGAAATGGTGCGCCTCCTATAGCCTTTCATCGCGGCCTGGACCAGCCCCACGTCAAATCTCATAGCCCATCACGGAGGCTGTCCATGTAGCAAGCACTTTACAAATTCCCAGCCGCATGATTAGTAGTTTGTTTTTGCTCATCAAGATACCCCCGTAAACATTTAAAAACCAGTAGTTTGCGTGTCCGTCCTTTTTGCCTTGTCAATTTTATCGATCTCGCTTTATTTATCCAAGTCTAGTAGAAGACAGGTTGGGCTTCGAGTCTATCTGCCGACACTTTTCGAAGAGGAAGCTTGATAACAAATATTAGAACAAATCTCTTCCACCACATTTAAGCTAAGTTTTATGCTTCGGTCATGTTTAATCAGAGCTTTAAAATCGATGAGACATTATTGGAAAACGCAGTGCTTTACAGTACCAGATTCACCTTGTGAAAGGATTGAATATTTAGCTTAATAAAGTCGAAGTCGTTTGAAAAAGCTACAAGGGCAAGCTGCGTCAGCAGCAACACTGCACACCAACCGCGTCAACAGCGGCACAGGAATGACAAACGGGAGGACGTCATTGGACACGTCCTCTTGTTATTAAAGGCTACAATGAAATACGCTAAAGCTGACACCCGGTAGATCCGATCACTTCGAAACCATGTCTCCGACAAGACCAGGGGTAGCGGCTGCCCACAGTAGGGGGGTGCTACAGTACCCCTGAACACGAATGGCATTTATGCTCTTGTGCAAAAATTGGAAGCGAATACAAACGGACGAGAGCGGCTGAGCTGGTGTCATGAATCATGACATGATTACACACATTTGGACGAGGCACAAACACACTACAGTACAGTACACCGATCGATCAAAGTGACGGACGAGTTGCGATTGGCCTATCATTTCTATTCAGCTAAACGATTGCCATTAAGTGACTCCAAAATGATCTTTTAAATACCGAAATTCCTATCTCAAACTATGAGATAGGAATGTCGGTATTTTGAGTCGAAGGGCATACGGTACCTACGAATGCCTATGAAATCACAGATATCCGAGATCAGGATACAGTACCGGTAATGGTTTCTCAAAGTGCACACTTGCAGAAACGCTGATCTACCGGCTCTTCCGATTGAACCAGATACAGCTACAGCTGTACAGTCACAAATCTTGATGTTAAAAAGTGGTCTCCTTAGTGAAAACAAGATGAAAGTGACTGTCAGTTATACGGCTAGCTAGGTACTGTAGCTGCCTTTTCAGCACCACATGCTATAAAATGTGAACATCGTGAATGTGTTTTCGTACAGTACTTGTGCAATTCGGAACTTGAATCTCTGGTGATAAACTAACTATTAAAGTACGACCGAAACTAGCCTTGTGCTACTTGACGCCTTCAGATGTTGTGCTACATGCAGTAGGTGAGGCTACTGAGTCTAATGTTGTCAATACAGGTACTAGTACTGTATTTGGTAGAGCGAATTTGGTGTAAATTGAACTTTACCGCTTGTACCGCGTATGTTCCCGTATTTCAAACCACTGCCTCCTCTTTTGTCATTTATTATGGTAATCAGATCGCCCTTAGAGATACATGTAGGAATGTAACCTACAAACTTGAGTCAAAGCGCGCACTGATTACTACAGTAGGAAGAGTCTAGGAAATTCAGGAATTTTCCGGTTTGTGTAGATGAACATTTCTCATACTGGCACGAACTGTCGCAGCAGCTACCTGGCAAGTACCTTTTGCTACAGTACATTTATAACTTTGTGGCAGACAGTTGGAAAAGAGATGTCTCAGCAATTCTAGTACGAACAGACTGTTCTTCAATTCTCAAATACTATTAATACTGTTCAACAGAAGTACCTAAGAATTGAAATGAACTTTATGGTTGAACAAGCACTGTACTGTATGCTGTATTTACCGGTAATATGGCGTGATGCGCTTTACTACAGTAGTGCAATTATTTGTATTGTCAATCCGTATCAGCAGATCGTTCCTGCAAATTTCTTTTTGAAGTATACTTTTGGTCCGTACACATAATATGTATACGGACGATGTGTATTACATACTGTAATGGATTTAGTTATTTACTCAACTACGCTCAATTTGGCGTAGTTCTCCTATTATCCCGGCCACCAAACCTTGGACAAACTTTGGTCCAAAAAAGGTAACCCTTCCCTTCACAAAACCCATAACGATAGTTAGATATAAGGGGTAAAATCGGGCGTAGATTCCGATTTTGAGGTCTATTTTTGCGTATCTGCAACCATTGATCTCCCAATCGGCCGTTTAAAAAAGGCTCTATATCTTGCAGAATTGTTTGCAATTGTGGGCTTGGCACGTACTAACATGCATGCATATTCATTGGCAGAGCCGGGATAACAGGTGGGGATTTTCAGAACCGGATGGATAAATTCCAAATATTACCGCAATTTGACGATTGTTAGAAAATTATAAACTTGTTAAAAAGAACCCGTCAAAAGAATATCTAGAGTGTAAAGAACATACAACGGGTCACCCGTTCATATTCCTAATCGGCTACAGCTTCATTGTCATCGACGGCGTCATCCTCTTCCGTGTCCTCGTTGCTGCCCTCTGGTTCCGATGCAATTTCGCATTCATCACCTTGCTGCAGATATTTTGTCTCGTATTTCTGTGCGTGTGTGTATGCACTTACCCACGTATCTGACGTGAGCGATGCAAAACCTTCGTAGATTTTACAGCGTAGCTCAGGCATATCTGATGCTGGATTGTCGGCAATTCGGCCCTTAATATCCGCCCATATCAACTCGATGGGCTGTAATTCAGGATGATACGGAGGTGTATAGTACACCAGGTGTCCATGTAAACTAGCAATCTCAGTAGCCTTATATATTGGCTTCGGCTTGCTCGCTCGAATAAGCATCATTAATTCTGCTTTGGTACATACCAAATTTCTAAATAACAAAATACAACGTTAGTTTGTGTGTATGTTACATGGCCCATACTTGGACGCCAAAATAGCACTCAGATTCGTGAACCACTTCTCAAACTGCTCGGTGTTGAAGTTGCCATGATAATCGTCATCGTTCTTACGTTTTAAGTTGGATTGCCACACCTCTTTCGATTCTTTGACCAATTCACCAACTAATCCATTCTTTTCTCGCCGAAGTATACCAGCGGCTATAATGCAAAACCTTTAAAAACAAAAAATAAAATAATTGTTATAAATTCTTAATACAAATAACGTTAAGGTTTTAATTTACAAAAACAAAATAAAACACTCACCGTGGACCTCGACCACTCTTCGTATACCGCAGCTTGTCCTCATCAACCCAC
>Contig_352
GCACTCGCTATTAATAATAGGTGCTCAATTACATAAGGTTTTACTGCTTGTTAAGTCGATATGTATCAAATCAGAGGGAAATGTCATCAAAACACTGGAAGAAACACGGTAACCAGCCAATGAGATCATTGTAATTTTTTGTGTATTGCACACAAAAACGAAATTCCTGTAAATTGGTGGGACAGAGAAGTAGTCTTTTCTATTTTTTATTTGTAAATTAGAATGGCAAGTTCACCGACGGTTTAGCAATTTTTCTATTAGCGATGATTTTGAGGAGCTTCAGCGTTACGCTTTCACGTATGCTATTTCGGCTGCAGCTTGTCAGCGTATTGGTCAAGAGAACTACTGGATTATAATTTATTATTCTTAATACGAGCCTACCGAAAAGGACAGAAACATCGTCCAATCTTCTGCTATAAAATGTAATTTATAAAACAAAATCGGAAAAAGAAAATGAAGAGACATATTTTTAGATGAAAGTTATGCAAGTGTGGCTCAATTTCTGCATAAAAAGCAGGCTAGATTCTTTCAGCTCCTACGTCAGAGTGTTTCGCGCTTGTATTCTATTATATTTCGGCTAGGGTCCTGGCCTAATCCTACGCTTACCGATACGTGCTGGTTCCACCTGAAGATGCGGGCTACATAGTGCACTCTCGGTTGTTAGTGTCACGCTTGTAGGTCACGATCTAAACGGAAAGGTGTACGTATCGCGATAATGTCCTATCGGCGTCCGTGTAGAGTCGTACAGCGATTCGATACGCTTCCCGTCCTCTGTAGCTGCGCACATTTAGTGAATACAAGAAAATTCTTCATCCTGCCACCAGTCACAGGTACATTTGAATCGGGAGCATTCACAAGGTGTGGAGTTTAAAATTATATGAGTATTTTGAATGGAGAGTAATACTTTTTTACAATCCAATCAGCACTTATCATTTATTCGCATGCGTACTTATGAGCTAAAGCTATCAGTGTACATGTACTGTGTGTTTCCACTTTGTATGGTAATTTTTTTAAAGATTGGGATTAACCCAGTACATATGTACTGTATTATGGAATTTCCTTCGCGTGACTACTTCGGACGGATACGGTTATTAATAGCCGGATAATTATGATGTCGAGCGAAGGTTCAAACCACACCAGCAGAAGCAGCTGTTCTAAAAACCGTCAAGCAAAAAAGAGCTTTGTCGTTTGTCTTACCGGTATCAAATCTCCAAAGCCTATTCGGATCTCCAGCTGCACCGGATAGCTTAGGATCTCCAGCTGCACTGGATTATTAATAAGTACATCTCAAAACTGCGAAATTACCTCTTCATTTTGTTAACAGTAAATAATCGAATGGTATAAGGATGTAGTTGTAGAAAAGCTGTCCATAAATTTACGTGTTATACAGGTAGCAAACAAAGAGGAGTATCCGCATCAGACTTACAGCATTTACATGTACACTACGAGTAAAGGGGGTACTGCGTCCAGAACAAGTATAATACAAAACACCCTTTTGAAGTTTTTAAAAGTACCCCCTGAAAATGAAGGAGATTCTACCAGGGGAGACCCATCAAAGCGGATGTTCGGTTTTAATTAGAGATAACCTTGGGATGTGAAAAAGATTGCCCAATCTTAATGCACATACAAAAAAGTCAGTATAATCGCCACTCCCCTTTTCAATTTCTCAGGATTTCCTCTTTTCGGGCACGATTTTGAAAATTCCCCTGTGGGCATATTAATAACCAGCTTGATTACAGCGTTCGTAGAATCTACGAAGCGTCTCAAATCGTATGCACCATTTTAGCCGGTTTTTCAAAGCCAAGCGAAAGATGCCGTCGCATCTTCTCCAAATGCCGCATTATTAAGAGCTCCACCAGTTTGAAATCTTCGAGACCACAAGCACCGGTAGTTCCTGCCCCCACCTATCCGGATATGTGTATTCGCCAAGTCCTGATCCTATTCGCCCTCCTTGCTAGTTGCACCATTTCAATCGATGCAGAACAGCGGGTCCTCGTAAGCGAGCAGCGCACTGTGGACCGTGCGAGATCGTTGCGTGCCGCCGAGTCCACCAACAATGAAGAACGAATAATGACAGAAATCATCAAGCGTCTTAGAACGGCAACCTGGATCGAGACCGGGAGAACTGATGACTACGTCAAGACAACGCTAAGACTTGACAATCTCTCCGGGGCTGCGCTTAAATCTGCCCCAAATTACATGTACTATGAGCATTTTTTGAACGCTCTTGAAGGACGAATATTGGAGGTATGGCTGTCCAAGGGAGTTCCCACGAAAAACGTATGGGCAACGTACAAACTGGACGATATTCCTACAGCCCAACTCAATGACAACGATGGTTTCAAGACATATCTGCGCTATGCGATAATGGAGGATAACAAAATTTTCAAACTGAAAAGCAATGATCAGCCCGTAGCGATCGACTATAGCGGCACTCCAGCGGAGTTGAAAGCTAAGGTGGATATGTGGGTCTCGTTAAAGCGTCCAAACTATTATGTCAGCAGGATGCTGGATCTGGATCGCAGATCCATAAACACCTTCAGACGTAGTCCAAAGTTTCAGCTATACGAGATGTTTCAGATGAAAACTTGGGCGGCGAAAGGTTATCCAACGAATTATTTCTGGAAAGACCACAGGTTGCATGAGGTCCCGCAACAACAACTGCAGAACAATGGCCTCTACAAGAAGTTTGTGCGTTACGCGATGATGGTAGATGACGAGAGCTTTAAAAATGGGAAGACGGTCAAGATCACGGCTGACGAATCCAAGGCGGAGATCAGCACAAAAGAGACGATTTGGGCCTCCAAGGATAGACCTTTCGAGTACGTCAAAAAAGTGCTGGGACTGAGAGGTGCCGCAGACACGACTAATGCAAACTACAAGTACTTCGAGGATTTTTTGTTGCAGACAAATAGACCGAAGAAAAGTAAATAAAGCCAGCTCATACTTACCAGTTTACATTAAATGTACTTACCAGTCTACATGAAACGATGTTTTCTGCTATTGTATTGAAGCAGCTACTGCTTCTGATTCAGCACCTTTACAATATTTAGCACCTTGTACAGGAAAACAGGCTGCTATTTTTTTGATGATTTATCTTGCATCTCCGAACAAGTGCATTGGACAGCGATTTCTCCTGACATCCAAACACAATTCTACTAGTAGAACTATGTTTTAATGAATCGACGAACAGTAAATGCCCTGACATCCGTTTGAGATTTCAGGGCTCGGACACGTCGCTGCTTGAGTCCATTTGTGTCAAAGACCAGCATTTGTCGGGTCGGCTGTCAGCACAGTAGCGCTATCGCAGCAAACATCGGCGAGCCCTGCAGTCGCGTACATTCCCGATTGCCACACCATAAAGGATGACACATCTCCCGACAAATGCACCGGCACAAAATCGATCTCTCCCGACGATTTATCCTCCCCGATGGCGTATCTGCCTTGACATTCCAGCCCAGCGTATAACACAATTCTCGAGTCCGAAGGGATGCTAGACCATACTGCTGATCGACTTTTGCTGTTCCAGCAGTCGGAAAGAGAGTAGCACCTTTGCGCTGTGCTGAAGGAAAACCTCTTGGATGGATCTCTGGGTTTCCCACCGCTGAAGATGCGCACACGCCATGCGTGACACTCTGCTCCGAGAATTATGATCATCACGATAGAGAGGCAAATGGATGACATGGTGTTGGGGCGGAGAAACCCCAGTTGCGGGAGCTATCCGCGGTGGTGTGTGTACATGTTGACCCCTCACGTTATTTCTGGTCAAAAATGATTCATTTCATCCGAAGATTCTGGCTATCGGTGCTCCAGAATTTCAATCCTGTGGCTTACACTGTTACATTTACTTTTTTTCGGCCAAGAAAGCATGCGCAACCAGCTCTAATGCGGTTGCTCGCTCTATCAGCATGAAATAAATACAAATTAGTCAGGGCAAGTGGCTCAATTTCCCCATAATGCTGTTGTACCTTCCGGGTCGATACAGAAACAGCGCTGGAGAAACGATTTGGCTTCGGACGACAAATGCTCTGGTAGCGGAGGTGGCGCTGTAGCCATCGCGATGGTATACATAGCGGCAAGGCCATTATGACAGTTTGGCCACGGATGCTTAGCTGTAGCCATCTCGATAACTGTTGCACCGATACTCCAAATATCAGCTTTGTACCCATGACCGATTTGTTTGACGACCTCAGGCGCCATCCATGGGATGGATCCTCGAATCGAACGCAAAGATTCCTCTAAGCTTGTGGTCAACATCTGCGGAATCTGCTTCGAACAGCCGAAATCGGCCAGTTTGGACACTCCTTGCTCGTTTACCAACACGTTCGCACCTGGTCGTTGGAAATCGAATTATTAGAGATGCATTAAACGTTCAGTTTTGACCCTTGGGTTTTCGTTCCAACCTTTGATATCCCGGTGAATTATACCCATCTCGTGAAGATACGCAACGCCCTGTACGATCTGCCGAGTAAAAATCCGAATGAGATCTTCACTAAAAGCGTCGAACTGCTTGAGCATACTACACATCTCAAGTTCCACATTAAGTGTCGGGCGGAGAGAGAGAGACACACACACACCACACGTGACACGCACCTGGCTATGGACCCACCAGGAACATACTCCATGAATATATAAAAATGATTTTCGGATCGATAGCTTCCCTTGTAGCTAAGACACGCACAGATAAAAGTACATTAGGTCGCACCCCTTTATAACCAAGGAAGACGTAAAAAACCGTGCTCAACAGACCGAACAATGTGCTTGTGGCTGAGATTATTCATGAGCGAGATTTCCTCGCCAAGCTTTTGCATCTGAGTGACCTGATCGTCATTAGGACGCGAATGAATTTCAATCTCCTTCAACGCAAACAGTTCCCCCGTCGCAATATTCAGTCCTTTGTAAACCTGTCGAAATAAAAAAAAAGTTGACCTTAATGACTTCTGCCTAATAGCATAAAAACAAAACAAGTAATGATCACGAACCTTCCCATATGTTCCTTCACCAATGAGTTCGCCTCGTTTCCACTGTGTGATGGGGTTGCTGACTTCAACTGACGAGCTGGTATCAGTTTCTGTTTCCAATTGCTGGTTGTTTGTCGGCGGTGTGGTCCGTTGGCGAAGTGATACTTCTGGTAAGGAGGAAAATGCTGCTCCTGCACCTGGGCGTCTGATGCGCGGTGATGTCGATCTTGTAAGAGACATGGACTTGGGCATATCTAGCACCGACAACGCTGCTAAGTGAGGATGTGTCACATGTAGCTGGGAAACCATTTCGCTAGGCGTCGGCGTATCTTTCGCATGTCTGGAGTTGGAGCTTCCTTTAGTCTCGAGAGACTCATTTCCAGTTGATAACGATGAAGAAACCAAGGGAGGGCTATGCGTGGGTTTCGACTCTCGGGTACTGGAACAGGAGAAAATGATGGCATCCGGCAAACTTTTGCTCTTGGCTGCTTTACCCCAAAGACCAAAACTGGACACGGCCCTGTTTTCGATCTGTGCTTCTTGTTCTTGAATCACTTGCTCGAAAACTTCTGAATTATTGAACGAGGTTTCTTCATTTGGGTTCCAATTGATCTTCTCAGTTTCATCACTACTGTCTTCTCGCTGCTGTTGGTCCTCTCTACGGGCTGTATGCCTCCTTGGACGTTCCGGTCTCTCACAAAGCTCGGCGAGTCCTACGGGATCCGTCGACGATGTTACTCGCTCGAGGTCTTTCAACACATGTGCGGAGATAGAAAAACTGCTACTGCGTTGTAAAATTCTGTCATTGTTGCTGGTTGGCTCCCTGTTGTTATACTCGCTGCTGTGTAGACGCTCTCGTCTCTCTGGTCTCCTCCCGGAAGGTGCTCGAGGTGTTAGCGCATTCGGTGCTGACAATAAAGCTCCGTCAGCTAGCGAGAGCTGTTTGAGTCGAAGATTCCGTCCACTCGAGCTGCGATGTAGCTCAACGACCGGAGATTGACGTAGCGCGTCCACTGCTCGATGACTACGTGGCGGTGTGTTGTCCTGTGGCATAAACGAAGTTGGTTCCTGGTCCGAGATCGAGGACGAAGCCTCTGGCATCGCAACCCTTCGCATCTCGCTGGAATTGTTGGATTCTGCATCGACCGAGTCGTCGTGGAGGGTCGGTTCAATTGCAGCGGATACTTTGATCCTGTCCTCGCTCGATAGTGCTGCATATTGAGAGATATCTTTACCAGTATCCATTTGAGCGCCACGGGATCGCACCTCAGAGTCGATATCGACTTGTAGCGATATACTAGACTAATCCAGCTGCAAACAGACGACCAGCCTGCTGCTTGAAGTGATCTGGGCGGGCGCGCGCCGTTTCGGTCTACTGCAGCAGCGAGTGAACGCTCGACACGCAACTCGACAATGGCGCTGTGGCGAACTCAAATCTCGGTGGTCTCTAAACCAAGTTGGTTTAGTCAATGCTGGTTTACATACAGGACATGTCGCCTTAACCGATTGATTTTTGCCAAATGTCGGCAAACCAGTCTTATTTTATTAGGTAAACGGCATTAGTGTGCGTGTGTGCTGTTGCCGACAAGATTCCATAGTGCCGAAGTTCATGAGTGGAGTAATACCGCTACGTCGTGATGATTCAAATGCTAATCGATAAATGAAGGGCTGACCAGCGGTAGATCATAGTTACCGATTAAGGATGAACATTCAATGCTTGTTCCTCGCCAGTGAGTTATTCTATGATATTATCGGATATTGTCCACAAAATGGAAGGTTGAAACCCCCATTTTTGGTGTACGCTTTTTTATTTTATTTTTGCAGTATTTCTTACAGCTTTGCTAAATGCACGGCGCGTCCCAAGACTGCAATCCGTTTACGGTCTATAGTTATGATTTGCCCTTCGTGAAGTACACTGCAATATGTTGTAACGATCGACCTTGGCCAGCACAAACCCACCCACCTATGGGTCGTAACTCTTCGAGGTTAAGCAATCAGCTCTTACCCCAGACGTTAGTTAAGTAATCGCTCATCAACGTCAATAAGGCGCCTCAAACGAGTCGTTTTCATTGATCACTTTTGAATTTGACCAAGATCTACAAGCTCCAAGCATTT
>Contig_353
GGCCGACTCCTCCAAGGAGTTCAAAGTGTTCCTACTTGTGTCGTTCCATTGACAAGAGGAAGGAGCGACACCCCCTTCCCCTCCCTCTCGCCCCCATCACTGCTGTCGGGGCGCTTGTCCTTGGACTGGTGTAGACACTTTAGGAGCAGCCGTTCCAAGAGTCTTCAGAGACGCCTTCAAAGGACAGTCCGAAAGCAAGTGACCAGGTTCGTCACACAAGAAACACTTACGACCGTTCCTCGGCGGGTTGTTCCGATAACCGTTCGTAGGAGGATGTTCACACTCGACGCTGATATGACCCGCAGCCTTACAGTTGGTGCAAGTCGCCCTACCTCGGCGACAGTTGAGCCGGTTACATCCAAGAACGTGACACCTACCACACACAATCTGACCGTCTTGAGTGTACAAGTCCGGGCCATGACGAGCGCCACGGAACGGGGTAGTAGGGGTGGTCGCGGCCGGTTGAGCCTGAGGTATTGATACACTCTGAGCAGCAGGAGAGTAAGCAGCAGCCACATTCATGGCAGGAGCCGGGTAAGCAGCAGCCAGAGGACGTTCCAGCAACTGTTGCTGCTGTTGCTGTTGATGCACTAGCAAATTCTGGGTCTGTTGCATCATGTTCATCATCCGTTCCAAAGCAGAGTTCTCGGTGTGAATCGTCGAAGTGTTCTCGAACTCATCGTCGTGGTCAGAAGGGAGATGCATGTTCTTGAACAGTAACTGCGTTACAGCACCACGGATAGAGTCAATCATACTCCCGTCGAGAGCGGCTCTCCACTGCTTGTTTCGTAGTCCCGTTAGGAAGTACTGGTAGCGTATTTGCTCGTCGTAACACTGAGCGTCGTCACACAAGCCCGAGATCATGTCGCCCCACACTTCGGCGGACATTCCTCGAGGACGCTTAGTGTTCTGGAGCTTCTCGATCAGCTGCAACGGGGTCTGGCAGATAAACTGGTTATGGAACCGGGTCCGGAGAGTATCAAAAGAGTTGATACGAGAGTACGTCCACCAATCATCACCAGTCTTGCCCTTCAGGCACTCGCGGAAAGCACTGAGACGAATGGATTCCTCCAGACCCACTGTAGCACGCTCAAAAGAGTCCCAGAATGTCTTCGCCTTCTCGACCGACGCTCCATCAGAGTAGAACGGCTGAATCATGCGGATAGCGTTCCGGATGGTAGTAGGCATCCCGAAAGGCACCACTGCAGCCGACGGCGCGGGATGACTGTACCCAGAGGCGTAGTTACTGCCATAACTTCCGTTAGGGCCGCTCCAAGGAGCTCCTCCAAGGTTAGCCGACGAGTAACCAGGCACAGCGGTCCCGTATCCTCCAGACGGACCAACTCCAGCAGCAGAGGGTTGAACAGTCGGACCGAACCCACTCGTCGTCGGGGAAGTGTTTACCGGGCCTGGACCTTGGTTAGGCTGAACAGTCGCGAAAGAGACGGCAGGCGCCCCTCGTGCTGGAACTCCTGGAGACACTTGGGACGCTTGAGTTACCACCGGGGAAAACCCCACGCCTTCTCCTCTGCTAGGAGCCTGGGCGTTCCAGCTAGCAGCTCCCGGCCCACTCACCCACGAACTTGGGGCGACGGTCACGGGAGTGCTTCTCTGCGTCGCGTCCGACGTGAGGAAGGGATCAGCTCCTAGTCCCACTGTCATCGGACGCTGGATAGTGTACCCTTGATAGGACGGTATCGCCATCCGGACTCTCGCGGGGGAAGGGGTCACTTGCCCGCCGTTCGGGGGCACATTTCCCGTGTTTCCAGTGTTCCAAGGCTGCGAGGGCTGCTGCGAAGCACCAGGGAGGCTCGCCGCCACCTCAGGAGGCGCCATAGATTGGAGCCATCTACACGTGTTAAGCCAGCCTTCAGTCGAGTCGGTAGATCCGGGTGGGAACGCCACGAACGTGTCAGGGTTCGAGTCTTGAGGCACCGCGGGAACGCTCGTCGAGGTGTCTCTCGGGACCGAGCTTTCTTCAATCCTTCCAGTACCCGCATCCGGGCCACTCTGACCACGTACTCGGACACCGGCACGCTGTACCATAGAGTGCACGGCCCCAATACCTTCAGTAGTAGTCAAACTCGGTCGGGAGGGATCAGTTAATATCTCCTGCGGTCCAGCGACCGNTTTCTTCGTCTCCAGACTCGTCGTAGACGTCTTCGTAAGGGCCTTGCGCGGAAGACATCTCAGCCCCAATGTTTCTCCGTCGAAGTAGTAGTAGTACACGCTCTTCTGCGAGTCTTCACTCAAACGAGACCTTCTCCAGCAAGCAGACTACCCTGCTTCTCCACCAAGTGTCCTACACCACCTCTAGGGTCGGGTAGTCCGCGGCTGTTTAGGGAGTACGGTCTCGAGTAGTGGCAGGAGCGGTAGCACAAGATAACTTAATACACCAAAAAGCTTCTTGTTTGTTTCTCTCACTCAGCTTAGGCAAGAGGTAGTAAATGTAAGACTGAGACTAATGAACGAGGGCCTACCGCCAACTCGCTTTCCTATACACGACACCGCTTAAGTATATCTTGATCCAAAAGAGTCCTTCTCCATGACATCCGTCCTCGTGCGGCGACAGGAAGGTCCGAGACGCGGTCCTCCTTGCGCATCCGGCCTTGTCCCCAGCCACGTAAGACGATAGGAGGGAACTCGCACACCGTTCCAGTACTCCACCGTAGCGTTCCAATACAATCACACCATAACTCCACCAGTCTCCTGTGCGAAGTGAGTGGGAGCTTGCGGGGTCAACGGGAACCAGCCTCCCGCCGTCGCAGCACGCTGACCTTCGCCGAGGTCCCTTGTCACAAAAGCCGGCCCGCCAGCGCCTGGCACGACGCCTACATTCCCGGGTACGGGACAATACGTAGACCTCTTGTTATTACACTACTCGTCATAACGATCTGCGATACAACCTCGGCCATTGCGGATACCGCTTCAGAGCAGACGAGCTTTGCCGACGATGCCTCGATCGACGCTGTACCTTTCTTCCCAGCCGGCCACCATGACAGTGCCATCATGGCAGCCATGGCCATTGACATGACACGTCAGAATCGCTTCGTAGAAGTCTATACACTGTATAGACTTCTACGAAGCGATTCTACCACTGCTGAAGCGCACAAGACCTCGGCCACTGACGAAGAGAGGGAAATTATACTCGCRAGCGTGCGGATAGCGATCAAAAGACTGGTGACAAAAGATGACACGACCTATACGCAGGAAAGAGGTAATGGACTCGAGAAGGAATGGTGGGTTACATTACTAAAAAATCAACCGAAAATCGAAGGCCAAACAACAACTACGTCCGACCTCTGTACTGGGCAATCCGATTCACGGTCTGGACTGTGAATAAGCGAACCCCAGCGATGATGTACAACAAGCTCAACGTTATCTCGTCAACATGCATTGGCGATAGGAATATCGCATCTACATCAACTACTTGCGGTTCTATGAGTACTTTAAGGGCCCGACGTACATCCCCCTTTTCGTGCATGGACCAAAGTTCAACACTTAAAAAAACAATGAATTAACCGGACGATAAATTTGATGTATAACATGTATGGACACTAGAAGGACCACAGAGAGGTACTGAAGTAGTAGCTGCCAGCTCATGAAAGCCAAAGCTGTGTCGCATGAAGCCTTCTGCTCGAGATAGTTGGTGATCTCAGCACTAAATACGCGTGTTAGGATCAAGATCAATGCCGCTAGCATAGGTATCAGTATCGTTGATTCTTCACCAGGTCGATATGAAATTAAAGTGCTCCTGTATTTCACACTTAACTAATGAATTCTTCAGTGCAAATTAAAATGCTAGTGCTGGAACTGGAGAGGCAAGACTTGAGCTGCAAGTTGCTTCATTAAATGAACAAACACAAAACTTGGACCAAAACGTTTGTATTATTAATACATAGTATTCCGATAGGGAATTTGGTTTCAGTCCTGATGCTGCGTAACATGTAAATACACCAGTATGCTAAAAAGTTCTGGTTCAACGAAGGATATATTAGAGAGCTTATTAATGGTTTCTCGACTACCGGTAGCTCAAGATTTGGGGCTAAAATTGTCTGAAAAAGGGTCAAGGCCCATGGTTCATTAAAAAATTCCAGTGGAACATCGAGAACCTTCGTTACATGTATTCCACTGAAGGAGCGTCCATTGATTTTCTTTTTCGCGCTATTCCAACAACTAAAGCTCTCTACTTCTTTTCAGTGGCAATGTGCCACACGAGCTCCGATAAACGTGTACAGTAGACGACAATTGGTGTCTGACAGGCTAATTGAGAAGAGATCTCTGCATTACTATAATGGCGATAATAACTATCCCCCAGAAATTAGAGTTTTGAGAGCTAAAGAGAGTAAGAGGGAATACCAGGATAATTTTTCTCTGAAATTTATACCAGATCTGACAGGAGATCCAATAACAGCTGGTACATGTATTGTAATTTATCGACCTTAGATATAAAAGAACAAACATGGTTTACAAATCCTAAGAAACTTAGAAACAGATACAAGAAAACTTCGAAAAATTWAAAAAAAAATTACTTTGAGTAGCTAGAAAGGCTGGGACAAGCTAATTTGTTGCTGAAGCCGGTAGAAATTGGTAATGGAGTCGGTTTTAGCAAATCCACAGTCAAACAAAAAAAAATTGTTGTTAACGGTAAATGCTGAAGTGAGTAGATTAAAGTCAATTAAATCTGTCCTCTAAACTGCTACTCTAGCGTTGTCCTCCTTGTTGTCCTCTTGTCAAGCGCCCCTGGCCTCCCACCAGATTAACCGGTTTGAAACGGTCCATCCTGGAACGTTCAGCCGGTTAACTGAACCGTGCAGGGTCGGTGTGAATTAACACTCCCACTCACCGCTATTGCACGGCGTTCGTCTTCGTTAAGGATCGCGGCGTTCCTATTCTTGATCCCGCTTGCCTCGCGAAGGAACGCTAGCGACTTCGTTCCAAGCGCCTTCGGCATCATGTCCGCAAGTTGGCGCTTCGTGTCGACGTAGTCCACCTTGATCATAGAGCGTTCTACATTCTCCCAAATGAAGTGATGTCGGATATCCACGTGCTTGGTCCTAACGTGATACCCAGCGTTACTTGCAAGTGCGATAGCACCTTGATTGTCCTCCCAGACCTGCGTCGCTCCCACTTGCTGGTGACCCATGTCCTTGAGAATAGCACGTGTCCACAGTACCTCTTGCGTACACAGACTCAGAGCCATGTACTCTGCTTCCGCTGAGCTGAGTGCAGCCGTTCGCTGGTACTTGGACTTGAACACAGCCGGAGCGTTCCCAATCATGACCATGACACCTGATACGGAACGCCTGTCGTCAATGTTGCTTTCCCAGTCTGCGTCCGCGAACGCCTCTGCCTTGACACCTTGCGGTACACTTTAGTAGACGATACCGTGCTGCCGAGCTGTCTTCCAGTACTGCAGGACCCGTATCGCTGCCTTCCAGTGTTGCGTTCCAGGATTCTCCTGGAAGCGTGACAACTGCGTTACAACGAACGCAATGTCCGGTCGAGTGCATGTTGTGATGTACATCAGGCATCCGATGAAGGACCGGTACGGTCTTGACTGCATTTTACGTCGCTCCTTCTCCGTGGCTGGCGACATCATCTTTGACAGCTTCATGTTTGACGCGCATGGGTTATCCAACATCTTGGCGTTCCGTTGGTTGAAGCGCTCTACAATATTGTCAATAGACCGAGTTTGCTTGATCATCAGCGTTCCAGCTGCCTTATCATGATCAATCGCCATCCCCAGGATGAACTTTGCCTCGCCAAGCTCTTTATTTTGAAGGCACTCTTCAGAGTGCCTTTACTTCGCGAATCGCTTCGCGTGTCTTCGCCGCAATGATCATGTCGTCCACATACAGGCACACGTACACGAATGCGTCCCTGGAACGCTTGACGTAGACACACTGGTTGGCTCCATAACTCTTGAAACCGTTCCGCAGGAACACACGATGGATGGTCTTGTTCCATGCACTTGCAGCTTGTTTCAAACCATATTTGGCCTTTAGCAGCTTGAGCTTCAAGCCTTTAGGGTTCTCGAGACCAAGTGGGACGTCCATGTAGACCAAATCCACCAAACCACTGTTTAGGAACCCTGTGTCGACATCCAGTTTCTCCATAACGTAGTCGCATGCCACACACACAGCGAGTACAACTCGAATCGAGTTCATGTTTGCAACAGGAGAGTACGTCTAAAAAAATAAACGATTCCAAACTTCTGCTTGAACCMTTGAGCTACTAGGCGTGCCTTGTAACGGATAACACGACCGTTCTCGTCACGCTTCTTGGTGAACACCCAGCGACATCCAATAAAACGCGTAGGCATTCCACATGGAACCAACGTCTACGTTCCGTTCTGGGAATGAGAGTGTAACGCAGCCTTCATCGCCCGACGCCATTCAGCTGCTTTATCATGACGATAACTTCTGCGTACGTGTTCGGCGTATCCGGGACACCTCCGATGCTGGCCGCATATGCCAACACTGTCTCTGCGAGTTAACAGTTTTCATCGATCCTAGGACGCTTAGGAGACGGCGGTCCATCACTACCTCGTTCAGACTGACGTTCCATATCGTCATCGTAGCCGTTCCCAAGCAGAAACACCGGTTCCCGAGGTCGGGTTGAGCGTTCTGTTGCAGGATGGAAGATTATTCGGTCCTCTTGGAACGCAGGAGTTTGTCAGCGGTACGTTGCCAGTTCCAGTCCACTCGACCGGCGCTCTTCCGGTGCGGGTAGCTGTGGTAGCTCTGCGTTCCGTTCCGGCTCAGCATCGTCCATCTCATTGTCTTGAGCAGGTTCTTCCGCTTCTTCCATCGGTTCATCTTGAACAGACTGTCATTCCACTTCTGGAGCTGGAACCGCGGTATCGTCATCGCTCCTTGTCACATGGATGATTGTTCCAGAAGCTGGCGACGGCGTGTCATAAATACCGCCCACCTCACGCTCGTCCAGCTTTACCGATCGTGACAGCTTGACCTTGGATGCATCCAAGTCGTAGACACGATACCCTTTTAAGTTCTCTGCGTATCCGAGGAACGCGCAC
>Contig_355
CTGCAAAAATCCCAGATCAACCAGACGCGCCTTGTAACGAGCGATATTGCCGTGCTCATCGCGTTTAAGGGCAAATACCCATTTACATCCGATCACCTTCGCTCCATGTGGTCAACGTACGAGATCCCAAGTGTGATTTCTCACATGTGAACGGATTTCAGCGCGAACTGCTTCCCTCAATTTGTCGGCATCCGGCGAGCGAATAGCTTCAGCATAGGAAGTAGGAACACCTTCAGCAGCGGCGAGAGCGATTTCATAACTTCCCAGTCGTAGACGCTTTGGGTCAGGCTCGTCGGACTCGTCTTCAGGATCAGTAGGTGGGGGAAGCGCCGGTAGCTCTTGTACATCACTGTTGACCAATTCACGCAGACCAGGGGCCAGGTAGCTGTCATCTTGGTCATCATGCCGTGGTACACCACTCGGTCCAGGAAGTAGCAGTGCTTCTTGAGATGAAGAGCCGTTCGTTAGAAGTTGCTGTCGTTCCGTAGTCAGATTTCGTGGATGGTTCCGCACTACAAGTTGCTTGCCCGGAGACCTCGGATGATGAAAACTCGCAACTGAGTTCGACTGCCGCTGTACCAAGCAGCCCAGATTCGAGCGGTTACCCAGTAAAGGTTGATCCGGTGGCATCGTCATATCATTTCCCCCCTAAACTGCGACTGATCTTGGGTTGCTAGCCACAGGGCGCACGCTCACTTGGCTCGGGCCACTCAGTGTCAACGCCCGATTCTCATCCTCGCTGTCCACTCGCATAGGCTCCGCAGGCGTTCCATCACAGTCAATCTCCATATCAGCGGTATCATCACTATCTCGAGGTATAGGTGGAGAAATCGGCGAATGAGAGCATTCATCCCAGTTGTAGTTGACCATGTTAGGAGCTTCAGTGCGGCACTGATGGCTTCTGTACTCGCTAGGCGGTCGCTCGCCCAGTACTATCGTGCGTGTTACCACTAGTCTTTCGTCCTCGAGATCCCAGACCCGATACGTCTTCGAGGCATCGGTGTGTAGCCGAGGAAAATACAGCGATGTGCTTTGCGGTCCCACTTGGATCGCTTGGACTGATCAATGTGCACGTAACCTTGCGCGCCAAAAACTCGAAGGTGGCCCAACCTTGGCTTAACGCCAAACCAATTCTCAAATGGAGTACTTGCTGGCCTCGCACTGTTGGGGATACGATTGATGATGTACGTCGCGGTCACAACCGCTTCACCCCACCAGCAAGTTTCGAGCTGCATATGGTGCAACATCGAGCGCGCCATTTCCACGATGGTGCGATTCATTCGCTCCGCTAGTCCATTCTGTTGAGTACTATAGGGTGCTGTTGTCAGGTGCACAATCCCTTGGTTGAAGCAGAAGCTTGTAAACTGTTTGGACGTGTACTCCCCTCCGTTATCCGTCCGGATGCACTTGACCTTCCGCTGAAGCTGTGTCTCAGCCAATTGTTTGAAACGGACGAAGTGTTAAATCACCTCCGCCTTGGAGTTGAGGAGATACACGTGCACATACCGAGAGAAATCATCGACAAAAGTTACAACAAACCGCGCCCCCCCTTTTTGTCCGCGTCTGCATTGGCCCCATTACGTCGCTGTTAATAACCTCAAGAGGGGCTCGGGTCTTCACTCGGCTGGAACTTTGTCTTGCAAATGGACTCACCGTCATCTTCCCTTGTGCACATCCATCACAAAGCCCGCGATTGTCCTGGAGGAGAGCAGAAACACCTTCGACGGCCTTCCAAATAGCGTCCAGTAGCTGCTGGGCCACGTGCCCGAGCCGCGCGTGCCACAAGACTGCGTCCGCAGGTCTTGCCATCATTGCTGTGGCCGTCTCTTCATATCCAGCAGCATGCTGAACTTGAACATCCCACGCGTAGAGCTTACCAATCTTCGGCACCAGAGCCAATGTTCCCCCGCCGAATCTGATCGTACATCCACTTGCACTAAACGGTTCTGTGCGGCGAGAGCTGGAATTGATAATAACTTGCGATCTAATCCAGGGACATACAAAACATCCGTAATCTTGATCAAACGCCCATTTACACGGAAACGCACTGCACCGACTCCTTGAGCAGGAAGCGACTGTCCGCTCGCTACCGTAATGTTCAAATTCCCGTTTAAGCCCCTGTACTCGCAGAACTCCACCATTGTGTTGTCATGTGCGAACTGGCCCCACTGTCCAGAAGCCACTCACTTCTCCAAGTAGTGGCTGACGCAGAGAACACAACTTCATTATCGTCATCATCTTTCTTCAGCTTGAGGCAATCATTGCGCCTGTGACCGATCTCGTCACACTCGAATCATCGGCCCTTGAACCCGTGGTCACTCCGTTGCCTCTTCCCAGACTACGAGTTCCGGCCTCCGTGCCGGTTATTCTGTCGATCTTGGTTCCCACGGCCGCCACTCGCTCTGCGGTCGTCACGTCGTCGTTGTCTCTGCTGGCCCTTCGTACCACTGGTACCAGCTCGAAAGGCACTTTCTTGCTTCTCGCGTCGCTGCAGCGACTCATATTCGCGGCGTAGCATCTCCTTAGCCTCCAAGAGTGAAACCGAACCCTTGGACTCAATAATCTTCACCATGTTGTCATACTCAGCGGACAGACTGCCGAGTAGCACAACTAACTTTTCGTCCTCTCGATCTTGTCTCCAGCAGCGCTGAGACGCAAACAAAGATCATCAGACCTCATCAGGGGCTCCATGAGATTGTCCCCCATGGACATGCGGAAGTCGTGGAGCTGTCTGCGAAGCTGGGCTCGATTGTGGAGATTCTGTCGGACAAAGAAATACCGCAGCGTCTCCCACGCTTCCAACGCCGAGGTAGCCTCGCGTATCATCGTCTGGTAGTTGGGACTTAGCAACTTGCTAAGAACAGCCAAAGCCTTTAAATCGGCGGCTTTCCACTGGTCGGTTTCCCGCGCCATCGCCTGCTCTGGCTTTGCTACCAGTACGTGGTCGAGTAAGTCCTTGCGTGCCAACGTCATGCGTGCATTAAGCTCCCATAGGAAGTAGTTATCATCCTGGAGGATGTCATTCGGCCCCAGCGTCTTTGGGCTCATTACCTGAAAGTAGGTAGGACCCGTTACTCGATGTAGTTTTGTCTTCAGCTGTGTAATTTGGAAAGTGAGAATTCTTCTGTAGCTCAAATTTACTCCTAGTGCTAAGCTTCCTACGTCCTAAAAACCTTCAACTGTTCTGGATCATTCGTTGACCAACATTCGGGAGCAAGTTGCCTTTGTGTGATGTACACAATTTAGTGACTGACATCCTAACACTCCCCACCTTGCTTGTAAGGAAAAATCACCACAAATCTTCGCATGCTTGCATTTTTAATGGACATAATTCTTTTTACCACGTAAAAGCTGCAAAGTTTGCTAGCATTTTATATAGCAATGGAACTTTTTACAACTGTTGCACTGAGGCTGTGATTTACGGTACTGTATTCGCACCAGAATCGTAGAGTCAATTCTGTGTCAAACAAGGTGAGACAATAGTGATTCAAATGGTTTTCAACACAAAGTCCTTTATAAAAATATCGAGGATGGCGCGCACGGGTCGGATCGTACCCATGTTACCCGTACGCTTTCGATCTGGAGGCAAAAGGCTAAGCGTAGCATTGTCGTGTTTAGTCTACTGCATTTGCTTGCAGGCGCAAAAAAACACTCGGAGGATTGGTGCCCGTTCAGTACGCTCCCAAGCGTACCCTCAGATCGGGTTGTAGTACAATTCTCGGGTTTTTCGGGTAAAAGACAATGATATTTGCCAGTTCGTACGAGAGTGTACGTCCATCCTTCAAATAGTAACGCTACACCTTGTTCATTTTCTCCAGTTCCTTCAAGTAGAATTGGTAAAATCGGTCGCTTGAGAGCTTCTGTTGGTTCGCGTGCTCCAAATTCAAAAACTCCTTCACGTACGCTTTTGGTCTTTTAGTTGTCACCCAAATCTGTATCCTTGCCATCTTTTCCAACGGCGTGGCGTTCTTGTCGAAAAAGATGGCAGGCCGGTCGCTACTGTATAGATTAATTTGGTAGTCGTCAAACGCAACAGCGTACTCCTCGTACTTTTTAAATGCTCTTGTTCCCCGGATCTTCTCGAGTTGAGCTCGAATTGCATCGTCTGGTACCTCTTTCCACAATGTGGTCTTTGGGTCGAATGCTGTCTTTTTATTGAGACCCACGTCATTCCATACAGTATACGTGCTTTTGTCTTGGCGGACATCTCTCCAAATTATGTTTTCGCGTAGGTTTTTTGCATAATTCTGTAGGCGCTTGTAGTTCTTGTGGGACGAAAGTTCAGCTCCGGTCAAACCTTTCATTCCCAGCTTCTCCTGGACGTAGTCGACAGACTTGTATCGCTCGAGCCACACGGTAGTTTTCACGAACAGAGAGATCTTCTTGCGAGCCTTGGACAAAAATGAGGATATCGAATTAGCCCTCTCATCCTCACCTGGCGAACCTTCGACGTTATCGATCTCGTTGTTTGTCTTGGCAGCTCGCAGAATTCTCCCATCGTTCCTGTCACCACGGCCTGCGACTTTTACCTGCTCTATGAGTGAAACGCCGGCTCCAGTCACCTTAAGAACACTGTTCATGACCAGAACAGTGACTAGTGTCATTAGAAAAATGCGGCGGAGATGCATGAGCGAGTCCGTTGGAGTATAAGCGGCGTCAATTCCGAATGAGGGGCAAATTCCGAACTGGCAGAATGGTGCTACGGTTGCCACTGAAGATATGCCGTAAACGCTCACAGGTGTTTGCGAATAAAAGCTCATGACACCCACGCATTTGTTCAGAGGTAGGCACCATCGTGTTATTCGGTAGCTCCACAACAAAATCATTTAAAACGGCAATCGTCAAGATAGGTTGGGCATGTGATGAAACCGCATCTTTTACTTACCAGTAGTACTAATACACACTAGAGAATTTTAATATCATTAGCTCCTTAATGAGATAATGTAATTCTCAGATAAAATATAAAACTCTAATGTGATGAGTTTGTTTTTTCTTTTCGTTAAATTTAAGTTTTAATACCACAACATTCGGAATTTCAAGTATTCCACCGCATTCTGCTTCTTTTTATTAGAGCTAGGAAAACGCGCTGGCTGATCATCGGCTACACTCTGCTGCTGCACATTTACCAGCAGCAGTGCTCTTGGAAGACTAGCCGAGGAAAACCCCGTACCTAAAGACAGCCGACAAGGTTTAACCATTGGTGAGGAAGAATCTTGCTGATTCGACCGAGAAGTCGAGATTTTTGGACAATTTTGGACAAAATCTTTTTTTGGAAAACTAATTGTTGGCTTCATAGTAAGTGATTGCGTACGTAGTGGTGTTTAAGTTGGTACTGTCATGTAATCATTAGTCAATCTCAGGCCTTTAAAGTTTGCTCCTTGAACGTTTACTAACGTCAAATTGGGCAACACGATCGGAATAGCTGTTGGGTCAGACACTGAGTTGCTATTACTACATGTAATGTATGTAATGGGGAGAAAACAGGGTACTAATAGTACAGACGAGGACACTTTAATATGACACTTTTGGTTTTTCGTTATCTATGCTTTCAAATCCTAATATTTTTATCCAATCAACTGTAAAGATGTACATGTATTACAGTCCAGCTTTCTCCCAAGCCCGCTTGATGCAGCGCTCGTCGATGGCCGCCCACGCTGTCACTACCCTGTCTACAAGCAGCTTTCTCTTCTCATCTGCAGACATGCGCTTGAGCGCCAGCAGCCTCTCCCGCAGAGGCAGGGACCCATTCCTCTGGATGGAGGTTAAGTTGTAGGATAGCGTCAGCGAGCGTAGCTTCTTCTTGAACGGGCCCATGATGCCCACGTCCAGAGGTTGTAGTACAGCAGTAGTGTTTTTTGGTAGAGGCACGAGCTCTGTCCCCCACGACGCGAATGCTTCCTGCGCGGTCTCGGACACATGGCACTTCAGATTGTCGACGTAGATGGCTAGAGGGTCTGGGAATTCGTCACAAACAAATTCTGCCCACTGACCGTTGATAAACGTTTCGTTCCAAACCCTTGTATCCATCCAACCATTTTGTTGGACGGTTACAAGGACTTGGTTCGAGTATGCCGTCATATCACGTTCAATTGTGCCGCCTGGCTGGCCGCGGAAAATGACTAGCGGCTTTAGCTTTTTTCCTGCCGCGGAAACGGTGAGCAGCACGCTCGCTCGATCCGAACGGCGGCGTCCTTTGACCCGCGCGGACTTGCTTTGGCCGCGCTCGGCAAGGATGATGCCGGGGTCTTCCTCGTAGTAGACCGCGGTTTCGTCAGCATTGAAGACGCACTCTCGCTGGTACGCCTTCTTGATTTCGGCGCCAACCTCTGCCGAAAAGCGCTGCTGCTCTGCGAGCAGCTCTTGGGTCGATATGATAGTTTTGGTGGCCCGACGAAACGAAAAGCCGCGACTCAGTGCTACGCGACGGATTGCACGTCGTAGACTGTCCTCTTGACGCGTCAGCAAATAGTCCGAAGCCCATGAGCTGTATTCTTCCTTGACAAAAGCAACACAGTGGTTAGTTTTTAGTGCAAAATCATCACGACGCATGGCTTTAATCCACTGTATGAGCTCATCTGCGTATGGGAAAACGCAGTGACGGCCCTGGCCCCCTAACGTGGTCTTGGAGCTCTTTTTGTTAGCACACGCTTCTCTAAGTCTATCCTCGTTCTTTATCCACTCGTACACAGCTGTGCGAGTGTGCACGTCATTGGAAGCAGCTACAGCAGCGACTTTGCCGCCTGCTTTAACTTTCTCAACGACTCGAAGCTTTAGTTCGTTTGAATACGTGCTACGACGACCTTTTGATGGTAGATTCAGCTGATAGATCACCTCACCGCCACCGCTACTGTCGCTTTCAGCAGCGTCATCCTCGTCGCCGGCAGCTCCGGCACCATCGCGGATACCCCACTGCAGCATTCGCAGCTCGAGCTCTTCCATGGCACGATTCGAAGTGAGCTCATGGCCACAAT
>Contig_356
TAGTTGCAAGGACAACCATTGCGATCGTAGATAAGCACTGCAACCGTAGGGCGGCTGGTCCTGCACCTCCATCCGTGCGTAGTTTGCGCCCATTTGCGCTGACGCTGCTATCTGCTCTTCTGTTGAGCGCTTTGCTCCCTCCGCCACGATGCGTTTGGCCGGCAGTGCCAACACGTGCGTCACACCAGCGTCACCCAGACTGGTATCGGCAGCAATGTTGCGAGCCAAAAGCTTTTCGCGAGTAAGCTCCACCACAAGGCGCGTCAAGGCTGGCGCAGCTTCTGGTGTGGCACGGAAAACCCGTTGTTTTGTCGATTCATGCCTGCAGCAGTCGCTCAGCTCTTTTAGTAGTGTCCCCATTTTCAAACGTCGTCGTAGCGTGTAGTCTCGTTTCAACACTCTGTTGAACTGTTCAACAGGGTTGTTGGTGGTGGTGGCGAAACCACTGGGAGTTAGGTAGCACTGCCACAAAGTAAGGTTTCCACGAAGCCACTGCTCTTCAAAGTAGGAGCAGAAATTCACCAGGTCCGGGTATCTCCTCCAAGTTTGCAAATAGTGATCCAGCATCCAGGAAAATAAAATTTGATCGCGGGCAAAGTGCAGGTCGTAAAGCCCACGCACTAACGCTGCTGCTACATGTGAGGGAAATCCTTTCAACCGCTTTTCTACGTTAGTAAAAACGTGGAAAAAACGCATCAGATATTGCAGCTCTGGGGCTTCGCGGAACACCATGAAAATTGCATTCCGTTGTGCTTTCTCGGCGTCTCCCATCACCTAGCGAGGTACTAGCCGTTTGCTTGTAATCCTGTAGTAGATCCTGCTTAGAGAAGCCAAGCAGGCCTCGTAGATCGGCTGCAGGCGCTGAGAGACGACGAAAACTGCCACGAGGTGGAAACTGCGCACACGATCGGATATCCCGACCACGATGACAGGGTAGTCGGACGTGTTCAGCTTGAACGTGGCGTCCATATACAGGATGTAGCTCTCAGGAGGAAGCGAAAGCCGTCTCACAAGCGTCTTCGTCGTCAAACCTATCACAAAAGGCTCTTCATCCGAACCGATGCCGATAACAGGCCTTCCCTCCGTGTCAAAGGTCCCAAGCGAACGTGAAGGTCTCGTTCTCGTCCTCCGTGCCAGTAAACGCGCGCGCGTGAATCCCCTGCGTCAGGTCGTCGACGCGGTCGTGATTGTCCAGCTCGGTGCGGTTGTAGTAGCTGCAGAAGGTTTGGACTTTGTCCAGAGGAGGGATGGCACGTGCAGGAAGATGAAACTTCTGGGCCATGGCTTGCTGGATGCGGAGTGGCCGCAGCCTTTGTTGTGAGAGTTCTCGGCAGTAATCTTTCTGCTTCCTAGAAAGCTTTGGGTGCTTCGGGGAGGATGCCCCAGTGAGGTGGTCCCCCAGCTCATAAATGTAGGCGTCACCGGACTCAGAGCAGACAAGTACCTTGCCTCGCCAAGAGCAAGTAGTGTTGCTGCAGGTGGCCGACTCGCATTTAAGCAGCCTGTAACGCATGCTGTGGTGGTAACCACTACGACACACAGTGCAGGGCATTGCGCTTCTCGTGTCCGTGCTGTGGGTCTTGAACGTGCCGAGGATGATGTCGGGCTCGTCGACGCCGAGCTCGCACCCCAGCTTTCTCCAGGGCAGCGTCCGGGTCATGCTTCACCAAGCTCGCGAGAATGAACGGAGACTCGATCTGATTGGAGGCTGGACTCCAGTCTAGGGCGGCTGAATTGCGCTTGCTCTGCGCACACTCAAGCCACGAGTGCGCCTGCCATGCACAAAATGCAGGCTGTTCTTTTACCTTTGTGAAGGTACCTGGTATTGGAGTGCCAGCGAGCATCTTAATGTAAGTTCCGGCTTCTTACTGTGTTTTTCAAAGTTTGAAAGTGCTCAGACACATTTTTGTGCGTTTCCCCAAGTTTACAGTGCTCTCGCAGTACAGTTAAGTGGTTTTCACGCGTTGTCGGATCGTCTATAAAATGCGAGATGGCTTGAAATCTGGTCTACCGTTATGGTAGCATTATTACGAACTGCTAATCGCATGCTACTGACCGCTCATCAACATGAAGTTCAGTACATGTTTTAGTTATTTGACGTTTAATACCGTTTTCTATATAAACTTTCGCTTGTAATAAATATAAAATGCTAGCAAGCTTAACACTATTTGCGTGATCTAAAAGAAAGGATTATGACCAATATGTGAAGATTTAAAAAAGTATGCTGAGTCTTTTTTTACAAACGTCAGTACTAAAGGGGTTGTCGTCTCTAAAATATCTGCAATCACAAGAGTTTGTGCGCCGGATGGCTGCTTATTACTAGTACTAAACTTAATCCACTTGGCACCACGCAATCAACTTTAAATTACGCTGTACGCAAACTTGGATCCAGAATCTAAAACCGTTCATGCAGAATCCACCATTTCCCAATTAGTTATCAAGTACCCCACCTCCTTTACAAAGGTCCCGCGAAGTTCACTGTCATGAAGCATTTTGAGGGCTTTAAATTGCTGTCTGCTCTCACTTTACTGGTATGCTTAGCTGCTGGTTCAGTAATCACCACAACCGTAACCACGGAAAAATGGAGCAACAGTAAAGCTTTGGATCCCGTCTCGAATGCTCAAGTCGGCCGCCTTTTGAGGACGCACCAGTGGCCAACAAAGGATGGAGGTTCCGACAACTCAGAAGTGAGAATGACTGGCGCTAAGCTCCCAGGTGCTGCGGCGCTCGATAAAGTTGCCAAGTCTGGACAAGATCTCTACGAGAGTCAAGCAAATGTTCACTTCTAATAACCAGAAGGCTACCGACAAGTTGTTTGCACGCCTCAAAGTTGGGACGACAAGCTCGGTGTTATTTGAGAGTGCAGCATATCAAACGTGGGCTAACTCGGTGAGCAAAACATACAAGAAGAACCCTGGAAGTGGCGAAGCAGCGATGCTTCAAACTATGATTTCTCATTATGGCGATAAGGCTTTGGCCAAGCTTCTAAGTGAAGCTCAACAAGTTTCAATAACGAGGAGAGTTGCTGAAGAGTTTGAAAAAATGCAGCTAGATAATTGGCTCGCTACGGGGAGAACGGCGGACGATGTTATGGTCTTCTAAAGCTGAACGTCGATATGGAAGGCATTCTCAGAAATCCGTTGTTGAAGACCTGGATCACGTACGTAGACAAACTCGGCAAGGAGGATCCGTACAGCCTGCTACTGTCGAAGTTGGTGAAACACTATGGAGAATATGGTCTAAGCAACGTGCTACTAAGAGCTAAGACAGATGACAGAACTTTCCAAGTCACTGAGAGCATTGAGCAAGCCTTGCTTAACAAGTGGCATAATGATGGAAAGACGGCTGACGATGTTTTCAAGCTTCTTAAAATTAACACTGACAAGGGAGACGAGTTGTTGGAGAATGTTGGAGAATCCAGCTTTGAGCACCTGGATGTCGTATGTAACGCTCGAAAAGGGAGATCCGTATAACTTACTGCTACTCAAACTGAAGTCGCGCTATGACGAAGAAGAACTGGCCCACATGCTGGTTGTAACAGAAAGTGTCATCGCCAGGGATGTGGAGATGGCGCTGCTTAAGAGCTGGTTGAGCAAAGGGAAGACGGCTTAAGACGCTTTCAAGCTCCTACGACTAAACTCAGAAAAGGGTACGACATTCTGACAAATCCAGCTTTGTCCACTTGGAGTTCGTATCTTAGAATGCGTCATCAAAACCCCGAGGAGATTCTACTCGTGGAGCTAAAGACTCGATTTAGTGATGAAGCTCTAGCGAAGATGCTTGTTGCGGCAGCGAGAGACGTCAAAGTGAAGATTAATGTTCCTGCGTTGGAAATGATGCAGCTCAAGAGCTGGCTCAAGGATGGCAGAACCGCAGATGACGTATTCAGTCTTCTCAAACTAAACGATAAATTATTTGACACTTTGATGCTGAGCACTTGGAGATCCTACTTGCAGATGCTGGATAAGAAGAACGCGGACGAGCTAATGATCTCGGTCATAAATCTGGAGGGGGAAATGTGGAGAAGTCAAGGAAAATCCCCAGATGACGTTTTCACCTTCTTAAAGCTGGACATGCAAGGCGACGAAATTTTCAAAAACCCAGCTCTGGCGACTTGGATGTCCTACATCACGCGACTCAACAAACACAAAAAAGACCCAGATGAGTTCGCAGCTATAGTGAATTTGGAAAAACGTTTTGGCGCTTTCGAAGTGGCACGAACGCTGTTATAAAAAGTTACAGTCACAATTGAAAGGAGCTGAGGCTGAGCTAGCTCCCAGCTTGCTGAATTTGCAGCTCAAATATTGGCAAAAGCAAAAAGGTCTGGATCCCATACGCCTCAGCGAGCAGCTAGCCAATTCGTACGACAAGAGAAACATCGCCGTCGATCTCGGCTTCTTCGACTTTCTACAAAGCAAACGGGGGGCCGGCAATTTACTAAACTTGAACGAAGTACAGTAGGCATCGGCCTCAAAAATGACAATTTCTAGATTATGTGTAATCGGTTGCACTGTCTCCTGCAACAATACTATCTAAGATTTCGGCTGGGAATCATTTTTTTTTACATGTGATCACATGCCGGGAGGAAGCTCTCCATCAATATGAGACGAATTGATTTCTTGCTGGCCTTGTGTTTGCACACAACCACTTCGACTACACTCGTTTAGACCCTTGTTCAGGTAGAGAACGTGTTTTGTGCCGAATAATTTAAGCAATTTGATTGGCTAAGAGTTACGGCGCTCCTGCATATGTTTTGCTCGTTCGTGTTCCCGGATGCAGTTTTTCAGAGCACCAGCCAGAGGTGTTCTAGCGAGAGAACAATTGTGCTAGGGAAAATAAAGGCAGTTCTTGCCCTACAAACTGGTCGCTTGGATTCCAGCCTGGAAGGCCGGGATGCTTGCACCTGTGACAGCGGTCGCGCGGCACATGAGCGACAGCACTTAGGTTCAAGCAGTGATTGGTGAGGTCCACCCATGATGCTGTTCCCCCTAGAAGAGCAGATAGCACACAGGGCGGCTCGACATTGTTGTGTACTTCTGGCGGGAAATTGAAAAATGACGCAGTTAATAGCTGCCAAAGAAGGCAGAATTTACTTGGACAACCACAGCACAGATTATCAATGCTGCAAGGGGGACAAATTAAAGCAAGCAGAAAGCCCTAACCCATTCGGAAGCACAGAACACGGTATTGAGTAATTTTTTTTACCCGAGCTAGATTCCACACTCTTTTATTGAGCCATTACGGACAAGATTGGTTATTCGAACCAGTGAGGTCGTGCCAGTTTGTGTAGGGTGATATTTATACAACTAATCCGAGTCGACTTGATTGACTTCCGAGCTCGCGCCCTTGGGCCTTTGATAAATTCCGGGTGATGATTCTGAATCCAAATGAACAATAATTTGTAGCCTAAAATCTGATTTATTTGCAAATCCGATGTGGTCAACAATGGGCCCTTTCCATACGACGGGTTAAATTTTGGGCTCCAACTGCAGCTCCCAAACCTCGTTAAAGAAGTACACTATTACCCCTAAAATATTGGTGTGTTGTCTTGTACGTCCAAAAGTCGATCATCGCCACCAAATTCGAGAAAGAAGCAATATTGAGAGCCAAAACATCCTCCACTTCAAAACGGGTTGAGCTGTACATCTCGACAGTAGAATGAACTACGTTTTTTGCGCTGATGGATGTACGCATCTCCTCCTTCACGACGAGCCCTTCTTTAAGGATCGACTTGTCATATTCGCCACAGCAAAGTGGTAAGTTTTTGTTGACGATTCTGAGAGTTTCAATGGGCAAATTCACACGTGCAGGATTGTTCTTGTATAATGACGACGAACGCAGCGTCTCAACCAAGGGATAACGCTTGCGCTTCCGATCCTTTTCTGTGGAGGCCTTTTCAGAAACAACTGCGTGAGCCATTCGAAGATGTGTTGCTGCCCTCCATCCGGCCCGCTTAAAGTAAGAAGAGATTCGTGCCTGGTGACCGG
>Contig_357
CTGGCAGTGCATAGTAAGGCATCATTAAAACTGCTCACATTCTTTGCTTTAGAGCCACCAGACCATGGTACTTCGAAGTGTTAATTGCCGTGAATGATGCCCTCCAGCGTCACCATGCCCTGTCAATAATCACCGTGCTAGGACTATTTTCTATAGTTTTGTTTTTTAGATATAACAGCGGTGGATAGTTCGCAAGTAAAGACTAAAAGTGAGGGCGAGAGGCCTTAAAAGGCTCTGCACTCTTATGTCTAAAACCAACGAGCCGTTCCAGACACGATTGACCTCTATTTCGCGGCGAAACAAGCTCATCATCGAGACATTGTCGTGAATAACCTTCTTACTGNTTTTTTTTAAGTTTTTGGATCCGTATTTATGACATTTTCCGCCAAAACTACGCTCCTTCTAAATTTTAATATGGAGCATAGTTACATATAGAAGTAAAAACATTTAGTATAAAAACTGCTGAAAATTAGATTATCATGGATTTAAATCATGTACTTAGGCTGCTTTTTTCTTCAGTAAATTACTTTTAGTCATCGCCAAGACATATACGCATAAAATGTGGATATCTATCTTGTCAGCTGAAGATGGCAAAACCAAAAAGTGTCGAGCAACAAAACTGAGAATACGTCATTGTCAATTTTAACACACGCACCATAGTACCGTTAATGATAAAAAGAGNAAAAAAAAATCCCAAACGACAAAAATAGATGAAATAATATGTTGCGGACAATTTTTTTTTTTTAAATTCGAATTTTTGCATTCGCACCCGAAATCTTCACTTGAAAAACCTCGAGACCACCACGAGAGGCGAGAGCCAAGGCTAAATAACTCATTTGAGATTGTCTTAAAATTCGAATTTCGACGGAAACACTGCCCGTCATTGTTGTGAGCAGACGAATTAAAGAAACCTGGACTTACCAAACAATCTTATCGTTTGGCCTGCACGCAAATACCGAGCGATCTTGCTTCGCGGGCACCCTTTGTTACGCTCCTCATGTCAGAGTACTACCGGGTGGGACTATTATGAGTACGCTCAAAGCGTAAAGCTCGCTGGACGGGTCGACGCACCCGCCCATATTCAAATCGATGGACTTTTAAGAGTGAACCCTCTTGGACAGCCCTTAAGCTGCCCCTTTTTCAAATTGTTTTCAGTTTGTGTCCGTTGTGAATTATGTGCCCTTACTAGCGAGACTACTAGCCACGTATGTAATTCTCGTAAATACACGCAGAACACGGTCGAAGATTAGTAGCAGGTACCCCGACTCTGACAGTTTTCTTGTGTCAACTGTGTCAATGCGAAATTTTCTCAAAGGGGTTTGCGTTGGTCCCTGTATGTGCGAGCTTTATGTATCACTTTTATCAATCTAACTGCTGATAGCATTGACGACCCCTATTGGATTAACCTTAGTTTTTTATTTCGGTCACGAGCATTTCGTTTTATTAGCAATGCGATTTCTGTTGTGTGTATGTGTGTAATCTCGACAATTGTATCGTCCAATTGCTGTTAATATACACTCTTTTTACACAGCATTTCTTCATAAGAGATTTCCCATTTTTGTAAAAAAAATGGCATGGACATCCAATTATGCTAGGTTCTTTAGCGTTCGCTTGGTGGCTCGTATAGGTTTCTCTGCGCCAGCTCTTTTCTGTAGCTGCCCAACCACTTATTCAATGTCTAGCTTGAATTTGGAGAAATTCGGGTTGGGATCTGTCTTGGCCATGGCTTTGGCTTTTTTCACCATCGCAACCATTTGCTCGCAATTTTTCAGCAGCTTAATGGTGTCATCGTACGAAACCTGATTCAGTATCAATGGATGCAGTAATACGGTCAGTTCGGATTAAGCAGATAAAGTCTCCTTGGACCACGTACCCATAAGCGATAACGGAGGCTCTCGGCCCAATCGTCGTATATCGTGTCGCTTTTCATAAGGAAGGCCTTGGCAACCTTTCCATCCTTGAGCTCAAAAGTACCCAGATCGTGCAAAATGTTTGCCTTCACCTGCATCACCGCGAGTGAGTATAGATTGTCACTGCTCCCAATATCCACGAGCGGTCTACGTACCCCTCCTTCTTCAATGACCTCACGCAGCGCTGCCATTTCAACACTCTCGTCTTTTTCCTAACCCCCTTCGATATCATAAACTCATACTTAGTGGGTTTCGAGCTCGAAACCAGAAGAATTTTCTGCTCGCCTTTCTTGTTTGTCCTTGTAACCACACCGGCTGCCAGACTCCGAGTATCGGCTTCGGTAAAACGCTGCTGGTCGCGTCCCACGTGGGCCCCCATATACTTGTCAGGGACCCTCTTAATCCCGTCAAAGAGCTTAATATCCCTGTGCATGCCATCGGTCGCTGCCTTGCTGACATCGATACCCTTTTCGATGTCTTTCTTCCTCACGGCTTCGATCTTTTTAAGCTGCCTCAATGTAGAGAGGCTCAACTCTTTTGCAGTCGGATACTTGCCGGATAATGCCCTTGTTAGACGTAAATACTCGTCGGTCTCGCGGGAGTTTTTGATGAGCGCACCGCCAACTTTTCTAACAACATTTTTCGATATTCCTATAACCTCGTCGGCCTTCAATAGCACATCGTCCAGCTGTTTAGAGACACCGATACCTCTCTCTTCATCCTCGTTTTCACGGTTAGCTTCCTCATCGAAAGCATAACGACGCAGAAATCGCAAGGCTTGAGTGTCCTTGATAGTAGGATTAGATTTCACCACATTGTTAGAGTCGGTGGCCAAGGCTACAGCGCAACTTAACCCAAAAGTGATCAAAACGGCCAACCGGAGTAATAGCATCATTGAATAACGGGACATCGGTGCTCAGTGGAGGCTTGAGAATGCAAACTGATAAGTGGGGCACAAGAAAGCATTATCGTCGGGGGCACGCTCCCGTGTTGGAAGGGTTAAATCACTGTGGCGATCGTTGTGCGAACTCCCGGTGATTGATTACGCGGCTCGATACGATTACATCTCAATGGATGACGATGCTCATTATGTATATGTTCCCTTTGTCAACTTACTGTACTTACCGCATTTTCGTGGAGCTATTGTGCAGTACTTCCCAGATAATGCAGTGTATATTAATATTAAAAATTGAGACTTTACTAGAGAGAGCCTCAGACAATTAATTCCTCCAGGCAAATATGTTTACTCCTTACAGAAGAATCATGCAAAAACTGTTTGCTGATGAATACAAAGAGCTTAAGTACTACATATCGTGCAGAAGTGGCGAACTTTTGTGGCGGTAGCATGGACACTAACATGTAAGTGCTGCGCCTGAATGAGATCAGAGATTTATGTTTCAGGACGCTTGATATTTTTTGTGCAGCACGTATCGATGGATTCTGTAGCGCCTGCCACGATATCCATTTCTTACCCGGTACTGGTCTTCAAATTTCCAAGCTACCGTACCCGCGCTTTTAAATAGGCTACACAAGACATTCATCAAAAGTTGTCACTTTGTGCTGAGACGGGGAATTTTCAGTGAAAAAAAAGGCTCGCTGTTGTTCACTTGAGTGCCGCATAAACGTACCCACTAGACGATTTAATAGAACTCATCTCCGATGTGATGATGACTATCAAGTGGAATTTAATTGTGCTATTTCATATATAGAAATCATATATAACTGGACTGGTTGGTGGAGACCAGACTCTCCAATTCATCACTCCTTCTTTTACCATCTTCACCACACAAGCATCTTTCTTCTTCTACACTCAAGACTTTCTCTCCACTGTCGCCGCCTAGACCACTCTACTTTTGTCCTCACTCCATACTGTACTGCCCTAACAGCTCTGCGCAAATCATCCCTTCAGCAGGTTATAAGCCCAACGCTTCCTACCAATAAGGGCGGCGCAAACGCAGAGAGCCACCTGTCTCAGCAGGGCATGAATTCGACGCCGACAAGAGGACGCACGGGAGTCTACCATGTGCCACCGGCACTTCAAGGCCATGTTGCCCTCTAAGTACTCCAGCCAACGAGCTGCGCGCGGTAGGCAAAACGTTTGCCTCGCGGTATCGAGCTAGAGGAAAATCATTCTGGACTTCGCACCATACGCACTGCGTAATGATCCCGCTATAAGCGGTGCATTTGGGTTGTAATTGCGCCCACGATGATAAGCACTGCATATTGAGCCCGCTATAAGCGGAGCACATGGGCAGAATTGTCGCCCACGCATTGGCCTGCTATAAGCAGAGCATGCGGGCTGTAATATCGCCCACGATAATATCAAAGTGGAGATAGTAGTATTACTATCTCCACTACTACTTCAAACAATATTTTGGCAGTATAATAATTTATGCTTGAGGTAGACCTCCGCTAGCATCTCCCGCGCTAGATGTCCAATACGTACTACGCTGAGTTCAGTATACGAATAACATTTCCTTAGTTGCAATGACACATTGCTTTGAATTCTTTCGTGAAAAACTCTTATACTAGCTGTAGTCTTACCTAAGCGTGGCATCACGCTCGATAAAAACAAACCTCTGTTACAAGTTGTTAACCATTTCAAGAATTAAGAGGCAATTCTATAACACCTCAGCAACGAAAAACAAAAACAAAACCACACATTGTGAAAAACATTCCACAGATAAAGAGCAAAACAATGGCAGTTAAGAAATGAACAAAGCTAAACTCAACCACAAAATATTTAAAGATCAATACGGTGAACAGGTGTATCCTCAAAGAATTCCTGAAGTAGCCAACAAAACAGCTAACAGGTTTTGATCCTTAAAATTAAAGGCTCTCCTGAAGTAGCTTCTACAAATTCGTATAGCTAAAACGATAATAGCAGCAATCACTACGGTGAACAGGTTCAATCCCCTAAGGTTTTACTGAGTAGCCAAAATAACGATGAAAACAAGAAATCAACACAGTCCCTGCCAGAAAAAAGGCAACCAAAATGACAAATCTGACAATAGAAGTCAAAGAAAAAATATCATCAACATCAAAACAAAATCTATTTCTTGTGAATGTTCATGTACACACAGGATAAACGGCCACATGTGGTGGATTAAATACTTTCCGACAGATAGAGCATCATACACATTCCTCGATGTAGGAGGCTGTTGCAGTAAGCATCTCCGATGTGGTGATGACTATCTAGTGAAATATAATTGTGCTAATTTATAAAGAGTTCAATTAGGTGCACGACTATATAGGGGGCATGACTAATTATGGTGAAATCGACTGTCTATTTTAGGGACTGCTAAACAGTCGCCGATGCTGCGCACTCTTCGTAGCCCTTATCCAACTCAGCACGATACGTTTCTACAATCTCTCGCAAAGGCTTGCTGAGTTGCCTAACCTGCCACTACCATCACTATCTACGTCTAAGCCGCACAGCAGCCTCGACTTCTTAGCCCAGCTAATTCCCTCCTTGTCCATCTCTGCATTTACTAGACGGACGCATTCTGCTGCAGTATCTAGAAAAACGTTTTACCTGGGTTTGCAAGAGACCCCGACGACTTGGCACCCTGCATCCGATCGCCACGCCGAATTGCTTCCATGTTTCTTTTCTCACACAACCGCCGCCAGTGCACTTTGACCCTTTGTATAGGGAACCGGTCGACTGGCTGGGCGAAATCTGTAGAGTTAGGAGGGAAGAAGCGGCTGCAAGTCTTGAGCTCCTTTCCAAGTGACACAGCGTCATCACCTGCGTGTCCACTTGATCTGTCCATCCACAGCACACGCTCTTGCCCAAAGGCCCTGATGGACCCCAGAAGCCGGCGTCCTATAGCCACTCCTACATCAGTTTGTTGTTGATAAAGGCTCTGGGCGACAAGCGGTATGCAACTATTTTAGCAGTGTCTGATAGGCCTTGGATAGGGTAGCTTGATTTGGCATTGTTGAATATTAGCTTCGGAGATAGCAGATTGACGTCTCTA
>Contig_359
TCCACGACTGAAATTGTGTATCTTGTGGTGGCGAGGCGAGGATAGAAATCTGACCCGATTCTTCACTTGCGCTACTGGTTACCGCCTCCGCCTCAGCAGAAGTCGGGCTCGACACTGGCTGCCAGTCACTCACGGAGCCGTCGGAGTCGTTGCTGGCGCTGTCGCTGTCGATACCCTCCAGTGCCAGGGGGCGCTTCTGTGCGCTGCGTGGCCGTGGTGCCATTTTCGTGCGTTTGGAGCCACGCGTTTGCTGGAGGGGGAGGATTTTTTGTGTGGGAGGGGTATACGCAGAGTATACGCTGTACCGAGTTCGGATATGGAAGATATCAGCAAATCCTAGCAAATCCGAAGATAACACAAGATTTGCTACGAGTGGAATGCTCCCAGTCTGGCAAAATACTCACTTCCTTTCCTTAAACACCGCGTATCCTTCGCCAATATCAAATTCCACATTACTTCGCCATCCACCACGTGCCCTCCCTAAAGGTTCTCCAACCCGTGTGATCAAGATTGCAGTCCCCCTTGACGGTAGTGGCGGAGGCCCGTCGCCAGGAGAACCAAGGGCATTGACAGCCCAAGGTGCTGTATCCGTTGTCTCCACACCTTGGTCAAAGGCTGCAACGGGCGTGTTATCCATCGTAACAGAGCTGAGGAGCGAGAGGCACGATCTACCAACAGCGCAAAATTGAAGTAAGTCAGACTCTTGAAGGGTTTTGTAGCTGCACTACTTGTCAGTGGATTTAATTATCAGAATAGAAGTCATCATCATAAGTCTCTAACGCTCTGAAGCGAGGACGTAGCTGTCGGTTGCTCGTCCTCAATATATCCCAGAAATAGCAACTGGACAAGATGCCAGAGTCCCCAAACTAACACCACGTGCAGCATGTGAGGAACACAATGGTCGCTCTACACACGTCCGTTCATGTTAATGCATTGGGGGCCTCTATGCGGCGCCCGTGAGTTCATATCCATTTACATGAGTCTATACGGTACACAACAAGCAACATTGCATTAACACATACCATAGGAATCAACGTCAACACGGTCCACTTACCTGCTTCTCCATTGCAGACAACCGCGTATGCGAGTTCGCAGTCTTCTCTTCTTTTTGACTGTAGGTTGCTTATGATCTGTACAATAGGCAAAGTTACAGTAAGCAGGGAGCAGCAGGCACCTTCATTATACACCACAGTACCTGTTCTCAAAAGACTCACGGCCCATCAACGCGGCGTCTCCCTTAACAGCACGTTTATTAGTCCGCTCTGTTGGGCTCTCCAATTCGCCGGCTTGTTGCTTGTCTTGTTCTTCGCGTCTCGTTCCCGCTCCCCTCCGCCTGGTTGCTCTTGTTGTTCTTGGCCGTCCGCTGGGGAGTCAGCCCTCACGAGCACAATCCCTCCACTGATTCTTTGTGAACGCTCCTATTTAGGCCCCGATATAGGTGCACCGAGCCCTATCGGATGCCCGGTTTACAAATCGGGCCCCTCCGATATGAGGAGCTAAAACGGGCGGCAAAAAGGCTGAAAACCACAATAATGGTGACAATACATAAAACCGCTCGTCAGAAATTCGCTCCAACGTAGAGCTTCTACGTGTTTGAGTCAGCATTTTGCCAACGTCCACGTTTTCTCCGCTAACTTTCCTACACACAAAGTCCAACTTGGACTCCAAGATACTGCAACGTTTCTTCGACAACCATCAAAAGATGCTACTGCGTCTAATGCCGACGTTACAAATTCGAGTTTCTCTCAGAATACTACATGTGCAGCTGCATTATCATTTCGTGAAAATCTTGAGAGAAATTGTTCGCTATTACTACAAGTAGTAAATGACAGAGCATGCCAAACACGTGCAGGTCAATTTTTTACAAAAGTCAAGTCAAATGATTTACTACAGCAAATCATTTGACTTGACTTTTGTAAAAAAATTGACCTTCTGACTGTCGCAATAAGACATAATCGACGATTAGAGGTCATAGGCGCATTCGCTTGGCCCGCCGGTCGCTACGTTCTCGATATAAAAATAAAAATGTCCAATGCGCGGCTATGGCACCCACGTCGACCAGCCCCATGTGAGTTACCCTAGCGATGGGCGTGTCTTTCTCCTATTTTCTGGTAGTAAATGAACAATGAACATTATTAAAGCCGGCTACAATGTAGCCATGTGCAACAACTTCTCTCCGTCGAAAAAAGAACTCCAGGATTCTATTATAATAATAAGGGATCGACTGCACATCACTCGTCTTCGCTCCTACGTTGTCAATTGTCGTCGAACTACAGTATTCGCTCACGCAAACTCGTAAACACGGAGTACATGTATTAACAGCAAGGCTCATCGGGGCTATCATTGTGCGTCTTCCGCGCTGAAATCAAGCCCAGATGCACGTGCACCTCGTCTTGGTGCTTACGGCGGTCTGTATTTCACGCAGTGATGCAGTCTTCAGCAGCTCCGATCACCTGAAACAGGCAAAGATGGCTTTACCCGACGCTACGTCGTGGACTCGCAGCTTCGTCGGGAACGATGAGCGTAAAAGAAAACTAAGAGCGCGCAACACAAGAAAAATAAAAACGGAAGAGGATGACACCATTGACAGTGGAGACGAGAGGACGATTTCTCTGAAGGAAACTTTCGGCATACTTCGAGACGCTGCACTTAAAGCACAACTCAAGACGCAATTACAGTTATGGCTAGCCCTCGGGCGCAAGCCAGATCAGGTGTGGGAAATGCTGCAACGGACGGGCAAACTGGATGAGTACTACAGGCAGTATACCAAGTACTTTTATGAGTACTTTATCAAGTATTTGGACGAGCCGATGTCGCACGTCCCTCCACAAACTGTCAAAAATATCTGGGAGGCGAGGCTGCATGCTTGGCTACAAACCGACTCCCCTCAACTAGTTTTTGTGAAGCTCGGACTAACTGGAACACCTGAGTCGGCCAATGGCCAGAAGAATTTTGATATCTTCGAAGAGTTCTACAAGAGGTGGACGAAGAAGCAGATAAAAGAGTCGACAGTGCCGAAGCTGGATGTTGTTTTATGACGAAGCTATAATAGGTCGAATATTAACGGTAGATCTCAACGTCAGCGCTTTGAAAGCAATCGTTAATCACGATTCGTTGTGTGTTGTACTACAGTAGTACTTCGAGGTACGTGACCAATTTATAACCATGGGCCTCTTCAACTCCTCCGCATCCGCGAAAAACATGACTCAAACGCGGATTTCTAAGAACTTTAATCGAATTCTAACAGCAAAAACGAGCAATTCGCTGCTCTTCAGTCCTGAATATAACGCGACGATCGTCGTTGGCAAGTACTGTACTCACTCAACCTCAATTGTCATGCAATTACTCACGTGCTCATTTTACTGGAGAGCTCTAAAGATGAACAATGTTAGTAAAGTACTGTAACAAAGGCGGGAAACTGGATCTTGATGACGGCCCTAGCGCATACAGTGAAACATATTTTGTCGGACGAGATGCATGCAACTTCTATTGCTTTACCATTTAGTTTTTGTAAACTCATTTTGACAGAGGCCCCAGAATAAACTCACCCCGGGTACTCGATGTCAACTTTGGATCTTGGCGATCTACGCTACTCCACACATGATTGTTTCACCGCGTATGAATTCTTCTTCCATAGCAGCCAATATTTGATACTTAGGACCTCAACGACCTTTTACGATCTGTCATTGAAGTCTGTGCAACCTGATCTTCCGTGGTACTGGACACTCCAGTAGCTCCACTTGTTGCTGCTTCACCGTCTCCATTGCCACTATCCGAGACCTCCGCTGTTGATGCGCCTTGATCATCAGTGTTACTCGACATAAGAGAGGCCTCAGTAAGTGACGAACCTCCTGCGGGGCCCGGGATTCCACCCTCATCCTTTAGACCGGGAAGACTAGAACTAGTCTCTGGAGGCGACCCAGCAGCACCTGATCCGCTACAATCCACACCTAACGTTCCGGATCCTTCTCCACCGCTTGGTGGGGTCCAGCCGCCTTCTTTGGAGCCACCACCAATCGTTCCCCAGCCTTGACCACCACCCGGTGGGGCCCACCCGCCTGCAGTTGAGCCGCTGCAATCTACACCGAGCGTTTCGCCGCCTTGGCCGCCACCAGGAGGACCCCACCCTTGACCACCACCTGGAGAAGTCATCCCTTTGCCGCCCCACCAGCCTTGACCTCCGCTCGGAGGCTTCCAACCTTGATGTGGCCATCCTCCCTCGCTTGAGCCGCTGCAATCAACACCTAGCGTGCCTCCTTCTTGATCACCACTTGGGAGTGTCCATCCTTGCCCACCGCCCCAGCCTCCTTGGTCACTTGACCCACTGCAATCCACGCCTAACGTTTCCCCTTGGCCTCCCCACTTCTTAGACGGCGGCCAGCCCATTTGTCCTTGGCCTCCACCAAAGTTTGGTGGTCCTGCGGATCCTGCTTGTTGGGGCCAACCTTTGCCACCTCCGCCAGCTCCTTCACCTGAAGGGTTCATGAACTGCGTCGGCATCTCACCTTTTCCAAAACCATTAGGAGTCATCGACATGGTTGAGCCTTCGGTTGCTTGGTTGGGCACCACGGTGCCTGCCGGCTGCGAAACACCCCCGAAATCAATCGCCGACGTTGTGGCGGCTAATGCGGCCGCAAGTAGCACCTGGGGGAAGGAATTCGACCTCATTCGAGGAAAACTGAAAATGACTCTGCAAGGCGCCACGGTCAACCAACAAGACCAGCGTGGTCTTATCGTAGCTCGTCATCCACTTTCGTTTTATCATGAATACCATGACGGAACGCTCTCAGCGTTGTGACTGCCATACAACTTGGACACTAGAACTTGAACAAGCTCGACTCCAACCTGGAGGTCCTTTACAAACAGCGAATACCGGCAGACTCTTTGAGAGATGGGGAACCTATCCTAAAGCTGTTCATGCTGTATTGTCGGGATCCTACCAGCATGCACAGTTAAGGGATCGGCTCCACGTACATGTACCCAGACATTCCTCTTTGTTGTGGTACCGCCGGAATCCACTTTTTATCACTACCGGTATTCGAGTCACAATTAGAGCTGTACCGTTACAGGGGTACAGTACCATTGCATTTTCGTGCAGCTCCTGCTGTAGCGCAGCTAGCGCCCCCAGCGCAAGCACTTCCACAAACAGAACAACGACCATTCAAAAACTCTCGCTCTTCTTTACAGGATGTCCTCACGGAGTTTCGAAATGCAATAGCTTGGGTGCGTTTTTCTCGAGTAATTGACGGATTTCTTGCACTATTCGGCGTCCTCTCGATTAAAAACAAAATAAGGATTTTCTTGTTTTATAGCAGATACAGTTTAGTATAATTGCACTTCAAAGTACTATTTTCTGATCAGCAGGAGGGATTCACAATGCAAAGCAGAGATTTGATACAGCATAACCAATGCTTCACCACACAGCAAAGTATTATTAAAACTCTTGGCTTGCTTCTAAGCGATAATACTCCAATCAAAGATACGATTTGAT
>Contig_360
TGTTGCAAGTCCATGGGATTTTGGACCAATAGGATTGTAGTATGATGTAAAGACACGCAATCTTAGTTTACGCGGATCAGAATAATCTGACCAGCTGAACTCAAATAATTGACGTGGCTGGTCACTGCCATGCCATTGGCTAGTGACCACCACGTCACACAGTGTGTGTCTGTTCTTCCAACTCTGCGTGTGCGTCTAGGAGGGATCTACAGTTCCCAACTAGACACGGCAGGCCTTATATGTGCTCCAGGTATACTTAAGCGGGTTTTAGTAGTGCCGGATGATCTATACGCTCCCGTACTGTTAGTGTTTCAAAAGGATTGATGGAAATTATCATTAGTCAAACTTAGCTGTCTCAGTACAATCTGTTGTTTTTCAAAACACCCAAACACGAAGTACTACGTTACGTAGAAGCATGTCTAAAAACAGTCTAAAGGGTACAAAACTAGAAAAAATTAGAAAATACAAAAACTTGATTGGTCTGCAAAGAAAATGTTGCGTTGCGAATTACAAGTCTCTCAGGGACTACATCATTCGGTTGCTAACTGTTAGTGATTTTGTCTCACTGTGGTTTTTGCCATTCCAAAAGTAAATCGCTCCATAAAGTGATAAATAATTATCTTGATTTTTTTTAAATATCGTTTTTTGAAAAGCAGCTGGCTAACTATCTTCTTCCATACCAGCAGCAACACGTTTACCGGTTTCTTGTCATGATGGACCAGCGTCCAAGGATAAAACGCAATACAAGATGACCAGCGCATCCATAGGGAAGAGCGTATTGACAATCCAACATGCATAACGACAAACCTGTTGACGTTACTGTCGCGACTTATTGTGAGTCAAGTGAACAGCTCGCGCAATTCGTAATTGGTGCACTGGTTTTCACGAAATTCAAGTGGGCAAGCATGCAAATTGTATTTTTTTTATTCAGTATGTAATTGCTCCACTACCAAGCGCTTGGCTATCGCTTGCTTCTTGACGAAGCTAGACCACTTCGGGTATTATATAACGTTTAGCAATCTCCTAAGACATTCACTCGTACGTGTATGGTCGTCCAAGCAATTTGCTGCTGCTTATCTTTAAGTACACTTTTTACGACATGATTGGGCTGCACAGTGCTGTATGCTGTCTCCAATAAAGATCTGGTTTGCCTTCGAGTTCCGTATATAATGGCTTCTGTTCGTAAAAACTGCGTGGTAAGTAACCTTTGAGCTCAGGCCATCAATACATTCGTAGTTTTCAGCGTTACACAGGCGCCATCCCAATTCTATACCACTGTAATGTATGAATGAATGAACTTGCATGTAGTAGATGGAAGCAGATACTGTACATGTAACTACAGGCACCAATTCTTCACCTGGCAACAAAATCGTTACGTAAAGCCACCTGTGTGAAGCGTATTACAATATTCTGTTGTGCAGCTCATATGCTAATAACAACACGTTGACCGGTCTCTTCTCAAAAAGGACCAGCTTGATCACTGCATAACAAATCCAAGGATATAACGCAGAGCCCGATGACGAGCGCATGGATAGTGCAGCATTTGGTGGCGATTCAACACGCATAACGACAAACCTGTTGACATTAACAACATCCAACCAAACGATGTACTGTATTACGATGTAATAGGCCACCGAAGGCAGGGCAAGCCTTAGGCTTTTTAGATATGCACCATTTCTGGATCAAATTGAGATTTGTTTAGATCGAAACAGATTAAGCTCACATCAAAATGACAGCACACACGAGAGAGGCATACTGCTCCGAAATTGGCGATGAACCAGTCTAACTTCACCAGCATGTTAGCTACTTCCGTGACTCTATGCTAACAGTCAGTAAACAGATTCTCAACAATACACTAATGGCATTGCTGCCTACGGAGAACCATAGTACGAATACAGCCTAATACAGCTTCTAATAAAAGATAAATTACTGTCCGCGTGAGATAAGCAAAAATCTACAGAGAATTCTATCAAATTTCACGTAGACCCTCCTGAACAAAATTGTTTGTGAGAAAAATCAATTGGTTTTATAAACTGTAGCGTTACCACCAGTAACATTACAGTTCAGGGGAAACGTGCTTTAGACGAACGCTTCCCGGTTTAATTTACTGATCAACAGAATACATAGCAGTCTAAAAGAGAGGACCAGACAAGCAAAATAAGTATATCACGCGATCGATTTATAAACCGAGTAGATATTCGGGATGCCGTTAAATCAATGTGCCGACCCCACTGCCTTTCTCACGATCGTAGCTTACTATCCCAGCTGAATTGAGACAGAAACCTGGCTATCGTTGTGACACCTGCACTTCGTATAATTGATATCACTAGACATCGAAGTAGTTCCGCAATTTGCGTCGTACGAAAGCCATCACTCTGTGCCCCCACTATCTTCATTTCGGATCAAGAGCCACCCCCGTTCACCAATGCGTCTGTCCTGCGTCTATCTAGTAGTCGCTACTGTGACCACTATCATCGCAAGCGCTAATGCTGCAGCCGAAGCCTCCGAGCCCATGCCCAAAATCGCGAAGTATGCATCGCCAGAAGCTTCAGTCCACCTTGGTGCTGAGCGCGAGAAGAGGCGTTTGCGCTTCGAAAGCAACGATTATCGCAACGATGACGGTGAAGAGGAAAGGGTGGATGGTGCCAACCTCTTTAACGTCGACAAGCTAGCGGTGTATGTAAACAAAGCTCAGGGGCTATCTGCCATTAATGTGGATGGAAGACTGTTGAAGTTTTTTCAGAGATTGGGCGCTTACGGCGTCAACCCTGTCAAACTCGCTAAAAGAATTCCTGGGGACGAGTACAACAATCTCCGTATGCTGTACAGAAGCTGGTACTACTAGGGCTAGTCGGACGACCACAAGCTGATTGCGAACAATCGTTGTTACTTGATGGTTTGGCTTCGTAACTATTGAATACAGCAGTTACCTGAGCTTCGGTGGGATTGTATACATATTGATGATGATGTCTTGCAGTAGGAGACGTGGTAGTCGATGAGCTAGTAAAAATAAATTACACCTTGGCTAAGCAATATCCCACGAAGAATGCAGACTCAACACAATATGCTGGTAAACTGTACCAGTGATACAATACTGTAGTAAATGACTTGATATAACCAGATCTACAAAAAGCAATCGTGCGACTGGATAGTAGGGTAGTTCGACAGCATGGCACGGATCGGATAATTTGCAGTTCGGAGAACTGTCTACAAAACTTTGCGCCTTTGTCATCGTTATGCCGCAACATTAAATTTCGAGCAACCTAACTTAGGCTCCAAGCAACATAAGTCAGCAGTTGTAACATAAGATGGGCAGCTGAAAGCCGGAAAAGTAACAAACATCGGAAAAGTAGTACAGTACTGCACTCGCGGGGGTGACCATAAAGAATTTGCAAAACAAATCAGATTTTAGCTTTTAAACTTTAGTTCTTTTGGATTCAGGATCATCACATCCAGAAGTTTATAAAAGGTCCCAGGGCGCGAAAATGGGGTGCAGGACTGTAGATGTTGTTCACAGTGTAGTACCAATGTGTTAACCCCTCCGTTACCAACGTCGTAACATACGACTTTGTAAAGGGCGAAAGTCGTAAGTTACGACGTAGAATGAGGCTTAAACAGCAAATGGCTCGAAAAAAACGGGCACCTTAATGAAAGCAAGTTAAAATCTACGAGAAAAAAATATAAGCTGGGAGAGGTCAAATTTGGACCGGATAAAGAAAAGGTGTGTGTGCTGCAGATCACTATCATGTGATGAGTCCTCAGGTCAGGTCAGTGGCTGGTGGCCATTCCAGAATTAGCCAGCATGGCAAGAATCCGGTCAAGCGCGGCTACCAGAGAGACAGCGGTCGCCGATGCTGTGCGGGCCGTTGACTTCACGCACCTTTGGCGGCAGCTCCGGGCAGCGGGCTGGACGTCTAAGCGCCCTTCAGGGCTTTCAAACAAGTGGATGTACTCCTCGCCCAGCGGACAGTCATTCGTTGGTACGTCTAGAATCCTTTATTTTCATCGGCAGTATCACTACTAATGTCTACGCAGGTGAATGTGATGTAGTAACATTCGTGATTGAGTCCAGGCTCTCTGTGGATAGCAGTGATGACAGCGGTACGGAGGCCGACGGAGGTAGTGTAGTCGACGGAGAGATTGCAGCTAACGAGACGGTGACGGCATCCCAAATCAACACGTCCATCATGCTATCAGCGAACACGACCGAGGACATGTTCGGCTCGAGCAGTGAATACGACATCGAGGAGACATCCTCCCCGTTCAATGATATAGCAGATGCTAGCAGGGTCGCAGAGGGACGACAGTAACGATACCGCTGACGACATCCCGAGGATAGACAGAGAAGGTGGACTGAGTGTGGAGGATCGCGAGAGCGCTGAGGACGATGACCGAGTCGTCGTCGCCGCAAGTGACGTAAACATGTTAGCGGCTGATGAACTGTCTGAAGGATATGAGTCTGTTGGATCAGATGGGAGTGACGAGAGTGACAGCAGCGGCGAAGAAGCTATCACGCGGAGGGAGTATCCGAGCAGTGCTGATGAATATGAGGAAGTAGCAGTTGGTATGGACGCTGCCTTTATCCAGACCTTGGGTGGCCACTTGGCCCTGGACGCTATAAACATGGAGGCCCTTCGTGAGATGGAGTGGAGTGCACCGTCAGCTGAGTTCGAGAGTGGCAGATCAGAGGACCCTGGGTTGTCGTGCGATATGGCGTCACCAGTCCATGAGCTACAAGACCTGGCAGACTCTCCGATGCGTCTCTTTTTCTATTTTGTGCCAAAATCTCTGTGGATTCGTGTAGCGAACGAGACCAATCGCTACAAGAACTAGACTGTGCATACAAGAGCTAAACGAATAAAGGCCAACCAGCGGAAACGTGGTGCACCAACACCAGAGAGCCTGAAGCAAATTATTCGTCGCTTGCGAGCAGAGCCTAAGTATGAAGCGCACGAAATTTTACACGTTATCGGGCTACTGGTCGCGAGGACGTTGAACCCGATGACGCGTCGGCTCTCACGGCACTGAAGAATGATGGGGGATGGGGCGCTTCCTGCTGGAAACTTCGGAAGGTTTATGGCGCGCAATCGATGCACTTCAATACTGAGAGACCTGCACTTTGTCAACAACGAGGCGCCACGGGCACGAGACAAGTTGTGGAAGCTACGGCCTGTTGTTGACGTTCTACAGGTGCGCTTTCTTTCCGGTTGGTCGCTTCCAAGTAAGTTCTCCTTTGACGAAGGTGCACTTCCAGCAACTTCAAAGCGTAATACTACTCGAATGTTCATGCCGGACAAACCCCGTCGATAC
>Contig_361
ACTTCCGTACATCGAGTATGAAAGGGTAACGAGTGCTACAGACATTTTTCANCGATTTTACACAAAATGTATCCATCAATCTAGCCAATTAGGACTCTTGAATTCACTGGCAGCATCATAAATTGTACTAGAATCCGGCTCGATTGCTAGAAGGGGGCTACAAACAGATAAATTTCACACAGGTACGCCGTCATACTATAGGAAAGCTTATTTCTTTTGCTGTATAATACAGCATAAACAGAGGGGCTAGAAGGGTTAAACATTCAATACTATTGAATGTTGCACGAACAATTCGCAGAAACTAATCCTGTGTGAACCGCGTGTAAATGCAGACGAATGGTTTGGAAGATCTCTGTACCAATTTTTTAATATGGATCAACTAGACCAGCTCCATCGACATTTTAGCGACGGCTAACGAGGCACTAGCATGTTGGTAGGCACTCACAGGTTCCTGATGAAGATTGCTTGGCGCGAACACAGAGACTGTCGAAAAATACGGGAATAGAGATTATATTTCAAGCGATTAAAAGCTTACACGATACTTGTAAGCTTACGGTCCTTCTAATTGTACTACAGTACTAGTCCACATACATTTGCTGCTTGTTCGTGTCTCGCAAATGAAGTCGACGGAGTTGGGCTGGTTCATTTTTCACACACCAATTTGTGTTCTTCTTAACTTATACTAAAGTTTGTAGGCACTCACAGGCTCTTGAAGAAGAGTTTAGCTACATTTGTGAGACACCAACAAGGAGCAACGATATTCGGCATGCATTAGTGTTTAGCCAGTATCGTGTAAATCTAATAAATCGCTTAAATAATGCCATGTATTGTGATTAAAAAATAACGAAGAGACTAGATTGACTATCGGTACTTAACAGGTAGATTTTTCCGAACGTTGGTTTTTCCTCTCGCTTTCTTGCTGATGGCGGGGCGCTTGGATCCCGTTTGATTCGGTCTGGAGCTTTCCGCTGTGTCCTGAGCTGATGCCTTGGAGTGCGTGCAGAAAACAAAATGACCCAACCCGAACCAATACACCGCTCTACGATCGGAAAGGCAGTCATTTTTAACTCGTGTCGCCACCACTTGCTGCCCTGTCTTGAGAACATTTTCTCAGTCATTTTAACTGCCTTTCATCTTCAACCTTTAATTGTTACTTGCTTAGATTCTATCAAAGTTCAGAGCGAAGCACGACTTCGTCACGTAATTTAACACTGCCTGATACAAAGCGACCCTTCACAATATCAACAAAAATGGCTCCTCTGTTTTTTGACTGTTAGTCAAGGGCAAGTTTGCGCATTTCAGTTTTAGACCCCACACGTAACAGTTTTCATGTTCTTTAAAAATAGTTTTTTTTTTCGTGAAACTTGGTCCTTTGCTGTTCCATTTCTTAAAAGAGCCCTACCCGTTTACTAAAACCGCTAAAATGTCTGTAAAAAGAGTAGATGTTGTACTTTATCAGAGGACAAAGTGTTGTGTTATTAAAGGGAGGCTTTGCCCCAATTTATTGATAACTATTGAAGAATCCAGAGCTTCTCCGTGTAAAACACGTCTTACTAGCATAAGACATCGAGCATTAGAGAATAGCTGTCAAGGAATCGAAAATACTTCGTGATATGAAGTAAAAGGCCAGGTTTGCACTTCATACTCCTGATGTCGTGCCCCACCGAATATCTGGTACGGAAACACGCCTCGTGAAACGATTCTGGTCAAGCAAACAACTAAAAGAGAAGAGAAATATTGCATACTCTGCCCCTGCCCGGCAGAATATGTGGTATGGAGAAAATAATATCTTTTCTTTTCAGTTGTTTGCTTGGCCCATTCAGAGCCAAAGCAAGAAAAGTTTATTGCACGGCAGAGGGTGTCGTTCCATATCGAAACTGACACTACTAAGTATCTCGCAGCTAGCTCAGTTCCTTGCACGAAAACACTTAATCATAAAGTTTAACAATTGACCAACTCCAGATTTTCAAAAACTCTCGCTGTCACTTGTTGCCCGGAACGGATGTCTCTTTCTCGTTAGATAAAAAATAATCCAGGTGTTCTTCCGCTTAAACGGCCGTCTTGGCAACTTCCAAATAGCGGGTGAGACTACCTACTCGTGCTCTCGGCTACGCTTAACATGTGCAATACTGCTGTATTATAGTATTTGACAGCATTCTTTTCCTTCAGGTAACTCTTGACCACCTTCTCGATCCGTAGAGTACCAAGAACGGCACTGGCAAGTACGTTGGACACCCACATGCGGACTCATTGGCACAAAATACGTCAACTGGAGATGCTGAAGACTCACGATGAATTATGAAGACATGTGCGATGACACAAACTCGGCAAATACAGTTAAATGCACTCGATTATGGCCCCAGAGGTGGCATTATTCTTCGATACCAACAATTTACTAATGGTAGCGGCTTCAATTATTTAATGAAGGGCTAAAAAAGCCGGATCCACGTTGATAGACTTTGCATACTTGATATATGCCTCGTACGCTCCCTTGAACTCTTCAATGGCTTTCGGACTCAAATTTTGCTTCTTCATGAAGGCGACGATATCGTCAACGCTTTGGAGAGTATCGTACCAGTCTTTAAGAATTGTTCGTAGGCGCTCTGGCTGAGTCCTCATTCGTTCGAATTGTTCCGGCAACTTGATAAACTTGAAAAGAACCTCGTCCATAGCGTTAAAATTAAAAGTGTGCTGAAAGGGAACGACAGGTAGTACGCGCTCTTCTTCGGCCGCGTCTTCGCTGTTGCTCGTCTTGAGCGATCGCAGAGTCCTCGTTCCAGCATTGGCTTCAACCGAGAGCGAGGGAAGGGAGGTGACCAAAGCAACGAGCAGGATATAGGGGAGGCGCATTCTTGGCTCGCGACGGGGACGCCCGACTTGAGCCCTTGACGGTGATTTCGCGACTGGCGCCATCGAATAGAAAAAGTTACAGATGGCGAAGGCTCTTCAAATCTTGAGCACTGGGAAGCCCGGCGTGATGCCTTTTGCTTTGCCGGGCAGCATTGCTGCACAGCGGTTGTGATAGCTTCGGGGACCACGGAATTTCTCAAACTAAAGTTATCTCAAGCCAGCGTGTACCAATAAGAGGGTACAATAGGATCAGGCAAAAGCAATTTGGATGAGAATGAGACTGGTCTATTTTGCTTGTACTCTTACTAGAAAGCGTGTGTCAGGAAGAAATAAAGACAAAAACAGCTGACTCTTGCATTTACTAACAGTGTCGATGGGTTGGTGGCACCAACCCATCGCACCAACTTGGTGCCACTTCTCATCGAACGAAGAACCCGCAGGTTTGAAAATAGGAAGCACCTGAGTGTTTGCTGTGGCAAATGTGAAATTGTACTTCTACGGAAATCGTCGTGCAAATCAGGTGTTTTGTATTCAATTCTTCGTGCAGAGCTACTAACGACATAGAAGTCGTTTTGCAGAAAATATTAGGAAGTGATGCTGATATTTTATCTGCGTCGTAGCTTTTGAGCGTTCGCTCTGCATTACAAGCAGGTGTTTTGCTACGATTCCCTAGTGTACACTGCTAGATAGAGCGAATCCGTGTCATACAGTGCCCGCCAAATCATTAAGACCCCCGATTTGGCGGGACAATTCTGACAATATCTCGGCTTCTAGCCTGAGTTGAGAGCTGCTACTTTGATATGTTCTCTCTATTAGACTTACAGAGGTGCCACTTGTGTTAACAACTTAGATTTCTATGTATCTGACAGGGCTGGTATACAAATTCAAGGTTTGGACATCAGCGTCAAATTATTAAGACCACATCCTTTTTATGACGAAAAAACACTTTTATGAATAGACCTTACAAATTTCTATATTAAAAATTAGTACTTAGTCAGACCACCTTTCTTCTTGATCACCGCTAGACAGCGGCGAGGCATGGACTCTATCAGCTTCAGCAAGTAGTCTAGCTGAATGGAGTCCCATGCAGCCATGATTGCTGCCTCCAGATCAGCAACGTTTTGGTACTGGCGGCCATGTGCATACACCTTGGCCGCCATCGCCGACCAGACGTTCTCGATGGGGTTGCAGTCAGGCGAGCGAGCTGGCCAAGCCATGGTGTTGAGTTGCATCTCCTGCAAGAATTGCTTCGTTTCATGCGAGGCATGAATCGAAGCATTGTCTTGCTGAAATACAAAGTCAACACCATAGTTAGCGTGAGCAAAAGGGAGTAGATATTCAGATAACGTGTAAATATAGTCACCTGAATTCTGACGTCCACGCAAGATGGCCAGCTCACTCTTACCTGCTGCACTAAAAGCGCCCCAAACCATGACGCTCCCTCCTCCATTTTGGCGACGCTGATAAGACTGTGCAGGCTGGCGCATGTCCCGCCAGTAATACTTGAATCCATCAGGACCATCTAGATTAAACTTCTTTTCATCTGAAAAAATAGTGTAAATCCAAGTTTCTAAAAAAATAAATATTGTTATAATACTTCCTCTGGTCGGAAATGATCACGCGAAACCGACAAAATGACCAATCGCTTCAGCTCTATTTATCCAATACGGCATCTGATGGGACCAAACGGAAGCCCTGCACCTCCTCTTTTTAAAGCCACCGGTTGTGCGCAGAACGGACTTCTATAGCCTCTGCAATTTCAGTTTTAGCTCTTAAGGTTTCAAGCCTCGCCTGGAGTGCGACCCGCCACGCCTGCGCTACGCTGTTTNCTTCCTCTATAAACATGCCGAAGTCCAACCTTATCGACAACGAGCGCAAAAGCCGTCATTGACGAGCTTCTAAAGATCAGCAACAACAGAGAACAACAGAGAACTACCCCGTGAAGCGTTTGATGTTCTTATGAGCCGACTTCCGGACACCGTGAAGTTAATTGGAGCTGTACAGCTCTGCAATGACGGCTGGTGTCGTAGAGGTGAGTGACTTAACCGGCTTAAGTAGAACAGCGGCAGAAAGCGGAAGAATCGAGACGAAGTACGTGACAAACTGAAGAGCATTCCTATCGAGGATAGAGCAGTTGAAAGACGTGTCAGTTAGTATGATAGGTTTTTTCAAATTTCTATCGAGGATTGAACAGTTGAAAGACCTATCATACTAACTTCGCGTGATCATTTCCGACC
>Contig_362
CCGAAGGAACCAAAGATGTTCCGATAGAAGTACCCTGTCTCCTTCTCCTCATGGAGTGAAGACTTCAAAGCTGTACGCTTCTCAGAGGGTTTGGCGCCCTCGGCCTGAGTGGCCTTAGCTCGCGCAAGACCCTCGGCAAGCGAGAGATGTTTGCGAGGTTTCTCCTCTTCGTCGTCGCTAGCTATGGGAGTGTCCTTAGCCTTGATGGCAGGACGCTCAGAGCCCAAAGACGTAGTGGTACTGTGATCACCGTGATCACTAGGTAGCGACTGCACGCTGTCGTCATTGCTCTCGCTGGGCACTGGGGTGTGCCCTCCCACGGAGTTCACAGGAGCATGGTGAGTGCTCCCGCTCTTGGCCTCGTCCTCACTGCCCGAGTTGAACTCACATTCGTCGAACCGAGAATTTGGACGGTTGTTTGGGGAGACCGAAGGTGACGGGATGCGGCGCTTTCTCGCATGCTTGCTCACAGCCGCGCTGAGCCGATCGCCTTCAGGGCCACCTTAGTAGCCTCCTGGTGTGCAGAGTCCTTGCCGTGAGGCTTAGCGCTCTTGGCTTGCGTATTTCCTGCAGGAGCCTTGGAGCATGGCTTCGCACCGCTTTTTGCAGTGTCATGGGGTATGAAAACGGTCGATGTGGAGTTCAAGAAGAAGGCGCTCAACCGCTGCTCGAGGCTCAAACTGTGAAGTGAGCGCTCGCGCAACCAAGCCGATGTATTTCGACTTTGATAATGAAAGTTTGTGACGTACAATTCTTTATTCTGTTTATTTCGTAAATCGAACCTAAGTGGAAAAAGATGTAGCAGGGTACGTAGCTCCAAGTGTACCTCTAGTTACATGAAGGGTGACACGTCATACTTCGGGATATCTGGTACATGGTAACAGGGTATCCGAGGTCAACCATTGGCTGATGACATTGCTTTTCTATAGGTGACTTATAGTTTGTAAATTAACTCAAGCTTAGTCTACCTTTAAATATACCGGTATCTCGTTTATAACTTACCTTAAATTGGCCACTTCGCTCAGGGGACCTGTGAGCTGCCGTTCACGGATAGTTTGTATACTCTCAGAAGCTACTTTCCTTTAGCGCATAATTTCCTCTAGCACTAGGTGCTTTGTGAACCCGTCACAATTATTTTTTTAAAGGTCGAAGATCCTTGAATGCAGTCTTGCTTGTCACAGCTAAGTTAATGGCACAGTACCCAATGGGCATGCACCTGTTTAGCAGAAGGATCAGCAGCCTTCAAGAACATGAAAAATAGGAGGCGGAGCGCTGTAAAATAGTTTGGTAAGATGAAGATGTATGTGCGTGCAGGCAAATGAATATTTGGTCGTTGCTTGTTTTCGTCTATGGACACATCCTTTTTAACGACAAGTCGCACACCTCATAAAGTTTTAACAGGGTTTACACAGAAACTTAAATGAAGAAGGACAATAACTACGGGCGAGCTAGATTGCGCTAATGATTCACTTTTGAAAACTAACATGTTTGAAGTGACCACTAATAGCTAACAGTATAAACTACTTCCATATCAGACAGTGGTTGATTAAATTAAACCACAATAACATTTCAGAGCGGTTTCGTGCACCGCGCAACTTCTTGAACTATCCGTCATATAACACACAATGCAGTGGCCCCCCAATCCTACGATAAAACTGAAGCTAGAAAAGTAAAGCAAGCAACGTCGCATCAATGTTTGCGATGGTAACTGGCTAAGCGAATCACATCACACTGCAGGTCGAACCTTGACACGCTTTTCCTTCACACTTGGTTACCTGGCACCAAACATACCAGCCAGTCGGTGTCCCACCACGAGTTTATTTTGCTCTATTCGAAACCCAGTCGCTTTGCCTCATCGGTCTTGTGCTTTACAATCTTCACCCAATCGGGTGTTGTTACGACAGTCTCCTTGAGTTTGTCCAAGCTTTTCTTGGCGTGATTTTTTCCACTACAGCTTTCAATTTTTCTTTGAAGCCTTTGGTTCTCTCTTCCACGATCTCGCCTTCGTCGTTTCCGACACGCAGTAAACGCGGGTCATGCACGTCGGTCGTGGTGATCATATCAACACCATATTCATTCGAAGCTTTGCCCGCAACCGCAAAATTCACATTACCAGTGGCGTGGAAAGTGACCGCGACTAGCACGGCAAGGATGCACGTGAGGCGTATTTTTGTTGTCGCTTGGGTCAACAGCTAGGACACTAGAGAGCTTGTTCTCGAAATGAGAGAGTGCGAGCAGATTGCAGAATGAGGTGTCTGACGAAGACAGAGCCGTACTACGTGCTGGAGCACTGTAGTACGACAACTGCTGGTACTGTAGTAAGACAAGTTGAAGAGCATGGAAGATGCAATCTGGATTTGTAATGAAAACTGGTAGGGAAGAAGCTACAACGGCGTACTACTGGCTCTTAGCAATCGACCTCCTTGCGCCCTTCGTGTATTTAGATTTTTTTGTGAAAAAAACGACGTACCTACAAGGAATCAAATTCGACATGTATGCCGTGCATGTACTTGCAGCAAAATCGGACTACCAATTTACGTGTAGTCAATCTTCAAAACCTGCCGGTAAACTGATATGGACTTAACATCTGGCATTATATCAGCGATGAGAGGGTTTACTTAGGAAAAGCCAATTTCATTTTCTTGAATTTTTTTGGATACTATAAAGGTTATCAAGAGATTTTTTCGAGGAAAAGATTATCAAGGTAGTCGATATTTGCACCAGGTTAAACGACCAAGAGTTTGCACTAAAACAAACGGAATTCAAATCAAGAGCTGACGCACGGCTTTGTACTCTAAATAAAATAAGCGCATGGTTTCTGGGCCAGAATCTGGCAGCATTTCAACTAGTAACGAATGAAAAAGAGACAGGGGAATTCCTATGCAACACTCGCACTTGTCTCAAGTGCCACGAATGAGAACTAGACGGGGAGACCCATACAGTGGACGGCGTGCCGTCCCTGTTGAACTGCAACGTACAGCAATGAGGGTCAGGATTACGGATCTTATTGCACAGTATCACGAGTATTGTACATGTACTGTATTAATATAAAATACTGGGAGGTCAGCTAAACGCTGGGTGGACAGCAATTGAGCCCGACACAACAAATGTTTGTGAGGACTAAAGTAACTAAGGTCGTCTGATCCTGTAACCACCTCTAGCAAATGGTTAGAGAATCACACAGCATTTGTAGCTCAATTCTATTTGAGTTGTCAAAACAAAAGCAACAACAAGTATTCGCAGCTCGAAACCTGTGTTCGTGCAGTTTTTGACATCCTACAGCTAAGCCAGCAATTTTAAAATCCAGCAACTTGCGATAGCTTCTTGAACCCAGCTACGGGGCTTTGGTCGCCCAGTACCGATTACGTCCAAGACTCGCAGGCAGACGGTCGATAACTTATCGCCCGCGCCGGTAGTGTGCCTCTAAGACAACACGACCTATTTATTAATTTGCGTTTCTGTTTCGTTCCTATTTCGTTCGTTAACGAACGAGCTTCTCACGTCCACGTCCTCCTGCACGCCGCTGCCACAACGACTCCACCAGAGTCTAGGCCGTCGCTAACTTAGCCACTCGGACCTTACGCCGCAGGCGCTCGTCCTGCTTCAACGCAGCCCTTCCGTCAGCGCGCACAACCACTGTCGTGCTGTGCCCAGGCTCACTTCGCCGTTGCAACCACCACGCACACTCTGTCCGTGACCGCCGTCCACTCGTCCGCGCGTTCGCCAGCCTCGATGCGTCCACCGATGCTGTCGTTCGTTCTGTGTCGAGGCTCGCCGTCCACGCTGCAGGCGTCTTCGGGCATACTCAGTCGTTTGGTCGTTATCGGGACCCGAGGAGCGGGTCGGTCAACAGTCGTTYGTTCTTCTGTGTCGAGGCTCGCTRTCCACGCTACAGGCGTCTTYAAGCGACCTCAGTCCTTTGTTCGTTTTCGGGACCCGAGCGGCGGGTMYGTCAACAGTCGTTCGTTCTTCTGTKTCGAGGCTCGCTGTCCACGCTACAGGCGTCTTCGAGCGACCTCAGTCCTTTGTTCGTTTCCGCCAGCTGTGGCGAGTGCACTTGTTCGTAAGTACGTTCGTTCGCTTCAGTTGCGTCTTGCACCGCCGATTCGAAAGTGWGAGCCCTTAAGGTCCGTGTGGATCTGTGAAACCTCGTGACTGCGGGTGCCAGCTGCTCTACGACGCACGCCAGCAACTGCTCGCTGGGCTCCACTCTGCTGCGTCGTCTCCTTGGCCGCTATTGGCCATCGTATTCGTCCATCTCCGCAGGCCAGGCTGCCAGACGTGCTGCAACCACGTCAGCTCCAGCTCCCGTCCTCGCGTTGTTCCTTCTGTCGTGGACCAGTTCGTACTGGCCGTCATCGTCGTCGTATACCGTGCGTCTCTACCTATTACACGACTTCCTCATTCCACGGGTTTTTTACGACCCGTCCGGCGCGCTGCAGTGCGTCGTACTCATTGACTGAGACCCACCGGGCTTCCGGTCGTCCGTCCTTGGTCGTCCAAAGTCGTTCGTCATCATTTCTCCACCATGGCCGCTCGCCAGTCGGCCGTAGCTCGTACTCGAGTGGGTACTGCCCAACTCGGTTGCGTCGTCTTCGTCGCCGTAGCTCCACCAGTCCATCGTTCGAGGTTCCGGCTGCGTTCGTTCTCGCTGTTGCTTCAGGTCGTCTTCGCTTCGCTCCTGTTGTCGCTGTTCGTTTGCGAGGTGCCGCCGCTGCTCGTACAGCCGCTCGTTTCGCCTCGACATCGTTCCTCGTCGCCCTCTGATCTTCATCGTCCAAGTGCTCCACCAAGTCGTCCGCCTGCTGCGGAAGAAGGGGCCGTCGGCATAATGATAGCTCACTAGAAACGACGTGTGGGCTATTATCGTCCCCGGCGGTCCAACCTTTGTCTTCGTGCTCCAGCAGCCAATTTTCATATCCTGCTGGCTCTACAATGACGCATGGGGCCCATCCACTGGTGGACAAATTTCGTCGCCTTCTGTCTTCGAGGCGGGGTTGAACACCCACACTCGGTCGCCAACACTAACCGTCCGTCCCTGTCGTGTCCGTCGGTTGTAGTAACGAGCTTGGCGCTCCCTGCTCA
>Contig_364
GGTTGCATCGGTTGCAGGTCTCGGGTTGACGTACGCAGCTCAGTTGTCATCCAGTTTCCAACGGATGACTACACTTGCCACTAAAGTCGAAAGTAGCATGACGAGCTTCGAACGTATTGCTCACTATGGATCACTTGATGAAGAAGGGTACGAGCGTACACCCTCCAACAAATCTACGCTATCTCCTGCTTGGCCGAAGACTGGCGACGTCGTATTCGAGAACGTCTCCATGAGGTATCGAGAAGACCTCCCACTGGTGTTGAAAAGTGTTTCTTTTTCTGTAGCTAGCGGGGAGAAGGTTGGTATCTGTGGACGTACCGGGTCCGGAAAGAGCTCACTTATGAGTGTACTTTTCCGAGTTGTAGAGATCCCAACGTCCGGTCGCGTACTCATTGACGGAGTGGATATCTCTACCGTTACGGTACACCAATTGAGATCAAAGCTGACGATCATTCCGCAAGATCCGATGCTTTTCAGCGGGTCACTACGTTTGGACCTGGACCCGTTTGCTGACAAGAGCGATGCGGAGTTGTGGGAGGTTCTGCGCAAGGTTCATTTGGCTGATACGGTGTCATCGTGGGGAAAAGGACTCGACTATGAGGTAGCGGAGAAGGGGGACAACTTGTCCGTGGGGCAACGTCAATTACTGTGCATCGCTCGTGCACTGATCCGAGACAGTAAAGTGATCGTGATGGATGAAGCGACAGCCAATGTGGATCAGGAGTCGGATAAGTTGATCCAACAGACGATGAAGGAGAGTTTTGGCGGGGGTGACAGCACTGTGCTGTGCATTGCGCACCGTATCGAGACGATCATGGACAGTGACAAGATTTTGGTATTGGATGCAGGCCACGTGGTAGAATACGACACGCCAACTGTGTTGTTGCAAAAGAAAGCGGGTATATTCAAGTCTCTTGTAGCCTGCGGAAAAAAGTGATTAGTATTAATAGTCTTTTAGTTTACAATCATGGCTTGCATTTGTACCATGACTATGTTAATTCTAGGCGTATCTAAGGACGGTTATGGCAGTGCTGTCGGGCATATTTGGTGACGAAGTACATGGTAGATTCGGTCACTACTGACGTTATGGTGCGCTAAATAATTTTCTTTAGCGAAGCACGTCGCTGGTAATGGTCGTCTTAAACGATAACGCGGGAGTATTTTCTTCTACCAAAGTACAAGTAAATAAAAAATTTAGTTTCGAGTAGTGCGACTGCTGTCGTGAATGAAGCATTGATATCCACGATAGATCCTCTATTCTTTAAGCGATTTACTGGTGTTAGCGCGTTAAATGAACTCGAGAGCGAGAGAATTTCATCTTCAAGATCCCATAACTCGAGTGCCGAAGGAAACGAAGACATCTCGATTGAATTGATCGCTAAAACCGCCGGTACGGTAGAATCGAGCAACAGAAACTGGGTCGGCCCCACCATCGGTCAGTCAGATCGTGGCGAGTGGGCTTGCAACCGCAGAGCGCATATCATGGACAGCTGTCCAGTTGGCTTTGACTACTATTGGAAAATGTGTTGGACGCAGTGCCCACTCCAGTATCCCGTCCAGTGTGGTATAGAATGCATCCGCCAGAATGACGACTGCGGCATGAAAGTTTACGCGAAATATGTGAGCGTGGTGCAGACTGCGATATCTGTGGCCACTCTAGGACTTTTCGGGCATTTCACCGCAGTCGCCAACGGCATCGTCAATGGCGCGAAGTGCCTGCGATCCATGATCGGTAACATCAAGATTCTCAATAGCTACATTCGTGGTTTTAAAGAGCACCCACAGATTCCTTTCGACAAAGTAATGGCTTTACTGTACCACACAAGTTTACCGTAGCAGGATTAACCACTATTGTACTATAATCAGTAGTGCATGTATGATCATTACGTCTTATTTTTGATTCGTCACACTCAGATCATGTGATCGTAAAATGTACCAAAGCGCTAAGGCTAGTAATCACACATCTAGGTGCAAAATGATCAAACGTGAATGAAGAGTCAACTTTGTTTCGTCACGCTCAAGACCATAACACATTGGAATCAATAATCTAGTCGTGATTCATGACGCACGAGGAATCTTTGATTCCACATTTACCTTCACGATTTTATATTCGGTATTCGAGTTACATAAATAGGAACATGATGATGCCAGCATGCTGCCACTATCAGCGAATCTTCACCTCCTCGAGAGCATTCTGAAGTTCAAAATGTGACGAAGCTGCTAGCACATTGATCCAGTAACATCCAAGTAAATTATCACTTCGTGATTTAAGCCAGCTTTGAAGAACTTCCATAATGCAATTTCTCTACCGTGCGTTGTTGGTGCTTGCGGCTTTCGTCCTGGATTCTACCTCAGCGGATGTGATAGCCAAGGTGGTTCACCTAAGTATCCTACGCTTCACTCGCCCAGTCGAGGAGAACCTGATCAAACGGCACTTGAGAGTTGTGGACGACAACGAGAGAGGATTTCCAAGGGGTCCCAGCCTAGAAAAGATCACAGAAACGATCGAATCTGTGGCTAAAAAAATCTGGCCGAAATCGAAACCTTCCCAAAGCGATGTCCCGGACGAAAAAGTCTCGCAGTTGCTCGGTGCAGCAAAACCAGTAAGAGCTTCGGTTGAAGCTGCTGCCAGGTTAAAGTCTCTGCAGACCCAACGGTGTCTTGACGAGGGAAAATCAACACGAGAAGTATTTCAGCTGCTTGAACTGAACAAGTTTATGGTGCCTTACTTTAAAAGATTGAAGGCATCGGTTTTGGTCAACCGCACCTCGACGCCTGGGTGAACTACGTAGACGATTCCAGCGCAATGAATCCTACAAAAAAATAGTCGATTATCCCCACCTTGAGGACAATTTACAGTGACACGGAGCTGTCAAGGGCTCTTGAGCTGGCCGAGACGTACTCAGCCACAAATGCACTCGCCATGAAGTTAAGGAAGGAGCAAATCCAGAGGTGCTTAGACGACGCCCAAACTCCGAAATACGTCATCGATATGTTCATGATCGATGCCACAGTGGATTGGATACTAACACACCTGCGTGTTGTCACCGGATGGCTCCAGTAGCAGCAGCTAGCGAGGTTCAAGCTCACTATCAGCTGGTATTCCAATCTACGTGCCACAACTTAAAGGTGGCCAACCGGAACCTGCTAAGAGGATGCATTAAGAGAGATCAAGTTGTCGTGAGTTGCGGCGCGTGACGCGCCGGCGTGAAGCTCGCGCGTTCAAGACGAATTCAGGCACGAGGTAAGTGAAATGATTGCACAACAGTTCCAGCTTGGCCGGCCGAGCCGGACTGGTCGTAGCTGGGGAGTACAGGAGTTCGTTTTCTTTTTAAGCTTCAGTAAGCGGATTGAAATCCTCTTGGGGGCTCATCTTATCCAGACATGGACGGCAGGCGAGGAGCGACGGAGATCAACGGACAGGAGGACAAGACAGTGAAGTGGATAAGTCAACATCCACCTTCGAGCAGCTGCCACCTTAAAGGAGCAACCGGTTGAAGATCCAGACGACCCGGTATACTCAAGGCAAGTGTGCGGCGAATGGCGATCTTCGTGAGGCGTCGCTGTTGCTTGAATGAGGGAGCGGGAGACCAAGTGCATGTGGTAGTAGAGGGAAAGCCTCAGTTCGAGATTAGCAGAGAAGCAGGCAAACGCTTCCAGAGAGAGCCACGAGCGTATTGGTCTGATACGTTTCGCGCAGAAGACAAGTTAGCCAGTGTCATCGCAGTGTTAGTCCTTGAGTGTGAGGGTTTCCCAAGAGTGTGTTAGAGAGACGGGTATTGTAGCCCCGTAGGATCGTCGGTATCAGCAGCCCGCAACGTCGTGACGTATCTCCAAAGAGAGGGTAGTGGAGTTAGCCCCCGGTACTAAGAGCCTTCGGGATCACGCGCGAGCGATAAGGCAATAGATCTCGACGGATTCACTTACGTGCACGCGGCCTAGGAACTCAGTTACCATTTGCTGTGCGTGTGCTAGGATAGCTGTAGGTGTATTTTAGGGCAGCGGTTTCTGTGGCCACCGGACACCGTCTTCTGATCAGGGACAGGACTGGCAGCTACGTGACGTGGACGACCACCTCAACTGACAGACCACGGTGATCATTGACTCAACTGGTTAAGGCGCGCAGTGAGCTACGACCCGAAGTTCATATTTCAAGAAGCTTACTCTTCCTCAATTTCATTCATTCTGTCTTTTACTACATCTACAACAAGTGGGACGATAAAAAATACTTCTTTAGCTCACTTCGCTCTGGCAAGTGGAAGCGATGAGCAGTCCAGTTCACGGGAGCCGTGACTTGGCCGAGGGGGCACCTCTTTCACCCCGAATGGCCGTGGATGATGTGGTAGTGGCGCAGCGTCAAACCCGAACGTTCGAGTCGTCGCTGTCGCGCAGCCTCCAGGCGGAATCGGAGCAGAAGGTCGATGAAGTTGCCAAGAAAACTGAGGCAGTCCAGCACTTACGGTCTAGCAACTCAACCGGTTTCAGCAGCAACAGGAGTCATTGGCATCGAAAACGGCTGAGTACTTGCAGCTGCAGTACGAGAACCAAGTTGAGCTGAACGCCAAACAGACTGCATTGAGCGCGCAGCTCGAGGAGCAGCAGAGGGCGCGATTTGAGCAGTACCAGCTGATGCGGGAGGCCGCAGAAATAGTGGGACACCAAGGTCGTCAGATCGAGGATCTGAAGGTAGAGGTACTTTCCCCACGGGGGCAGAGCCGCTGGGGCTGGTTTGCCCGGAGTCTGCTCGTGAAGCTGATGGTGATGAAGCTATGACGTGTGGAGACCTAAGTGAGAGCCGAGTCGAGCCGACAATCACCGTGGCGACGTGCTCGAACATGCCGTCGCCTCCTGTGTACCGAGGAGCCACAAAGAAGGAGAAGAAGGCGTTTATGGATAGTTATCTCATATACAAGCGGAGAGTCACCGCGCTACATCAGGGTTCGGCCGGAAGGGTTTTTGTGATGCCCTTGAGCGCCTGTATCGAGCATCGGACACTAATCCGAATAAGTATGTATGCGATTGGTAACGCCGAGTCGGAAATCACCGAAGATGAGTGGAAGTAGTATTTCCTTGAAGCAAGGCGTTCGGAGGTGCAGGACCCCGCGCGATTGGCAGAGGCCATGCGGGCGCTGTCCATGGATGCATCCCTACCGGATGCAGAATCACGTGTGATGAAACTGGTGACAGACTTTAACGAGATTCTCAACTCGCAGGATATGGATGACTTCCCGCTGGAAGAGCCCAAAATGGCAGTGAAGTTCTTGTGTGCAGCCCTGAAGCCTCAAGCCCTCAAGCAGACGGTCATTACGGAGCTGAAACGCATAGTCCACAAGTCCACTAAGAAGTCGGTATAGGTGTTTCTGGATTGGCTCAAGTCTCGAGTATCGGCGTTTTTGCTTTTTGAGTCCGCAATTCAGCACACGGTTTCGTCTACCCCAAGTGGAGGTGCTCTATCGAACCTAGGCAAGACTAATTTCAAGCCACAGAATACGCGTAGAAACGACCGGTTTCAACGAGCTCCAGGTGAAGCAGTCTCTAAAGACGCAGTCCCGCGCCGGGGGTCTCCTCCAGGAACGTCGTCGGCTACCAAAGTACCGGGGCAACCACGCAAGTGCTTTAAGTGCGGTGATGTAACGCACGGGGTGTTTCATTGTCCGTTGGCGAGTGCCACTGAAGCCAAGGAGCTGTATGAAAAACACCGGAAGCAGTCGAAGACAGTGAGCGCTGTCGCACTAGCTCCACAAATTCCTGCGGTACTCAGTAAGGTGCAGACTACTCCACACGCGCGGCGCCCCAGTCTGCTACAGTGTATGGTTAACGGGGTGGTAGAAGCCAAGGCTAAACCGGACAGCGGAGCGGAAGTGTCGGTTGTATCGCCTTGTTTACTCCAGGAACTCAGTGCGAAGGGTCAGTGGATGAATTGTCGGAACCTTACACGAAGCGATTCGATCGAGGGCATCACCAAGGAACCGATGATTATCACTCAAGAGGTCAAGTCGGATCTGCAGTTTGCTACCGCCAATGGGAATTTGACGCTAAAAACACGTCACCTGTTGGGTGGTGGGTGCGGGCCTTCCCCCTGGCATGGGGGATATTATTTTAAGTGAAAGCGTCAAGGGACGACTAGGCTACAATCCTCAAGAACTTCTGGATAAGGCACNGACGCGTGAGTGGAATATACGACATGGATGACGGCTCCGAGGTGAGCGGTGTCCGACGGGCCTAGCATATGCATCAACGGGTCAGCAACCAGCGACTACGCTGGAGGAGCAAGGATTGCAGGAAGTGGAGGAACAATGCTGTTTTCCAGAAGTAGATTTCGCTCAGGACCGAGAGGATGAGCGTGCAGTCGAGTGGAGTATGCTGGAAGCTAAGCTGGAGGAGGCTGCGAAGCTGGGGTGCAGACTTGCTTTCCGCACTGAACTAACCCAAATCCTCTTGGAATACCGTGATGTTTTTCGCATTAAACTCGGGCGGGACCCTCCAGTCGACATGCCGCTCCTGAAAGTGACTCTAAAACCGGACGCTGTGCCATCGAGGTGTAAGGCTCGGCGGTATCCGCCAGAGCACCGGGTATTTGTGAAGAAATATGTCCAAGAACTCATTGATGCTGGACTTTGCTATCGCAATCCTCACAGCAAGTGGTGTTCCCCTCCTCTGATTGTGAAGAAAGCGCATCCGGGTCAATTTCGCATGACAGTGAACGTTCGTCACGTGAATGCTCAGACAATTAGGCTTCTCTGGCCAATGCCCATTCTGGAAGCAATCACGGACTATCTGGATGAATCAGAGCTCTATTTTCTGCTGACTTCTTTAAGGCGTACTGGCAGTTTCTGTTGTCACTCGAGTGTCAGGAATTATTTTCTTTTCTTACGGACATGGGAATCTTTACGCCGACACGCGTCCTTATGGGGGGGGTCAGACAGCGTGGCCTACTGCCAAGCCATAGTCCAAGAGATGTTCCAAGACTTCTTATACAACGGGCTGTTAATCTGGCTGAACGACCTACTGGGTTACCCGAAGTCAGAGGATGGTTTGCTTACGCTGCTACGAGGAGTTCTTTGAGTGTGTGCTACCAAGGGATTAAAGTTGAATCCCTCAAAGTGTTCTTTTTACCTGAAGGAAGCAAAATGGTGTGGACGCGTGATCTCAAAACATGGAGTCCGCCACGTTCCGGAACGGATAAGAGCTCTTCAAGAGCTAGATGTACCCGCTACCGGTCAGGATCTGCAACAATTTGTGTGTGCGCTAAGCGGGATGAGGATGTCCACCCCTGGCCACAACAAGTTGACGCAGCCTCTGATGGACCTCTTGGAGGAAGTATATCGGAAGGCTGGTGGACGCACCCGTCGCCAAGTTTTACAGGTAAAATTAGCTGACGTTGGCTGGACATCCGAACACACACAGTGCCTCCACGCCTGTAAAGAGGCATTCGGCAACGCAGTGGAACTCGCTCATGCCAAAGCGAACTACCCACTCTCGGTATTTACCGATGCTAGCGAGTCACATTGGGGAGCAATTGTAAGTCAAATTCCACCGGACCGCATAGACCGAATTTGCTCGGAGCAGCATCACGAGCCGCTGATGTTTCTTAGCGGAACCTTTTCAGGATCTGCGCTGTCATGGGCCATCGTGGAAAAATAGGCTTTTGCTATAGTGGCCACCAGTCAGCGTGCGGATTATCTTTCGCATCGACAGGGTGGATTTACGTTGTACACGGATCATCGCAATCTCCGGTTTATCTTCAATCCATTGAGTGTCCCCAGTTCCGTACCAAGACACACCGCCAACAAGTTGCCGAGATTGCCCCTCCTACTAATGGCGTACGAGTATGATATTTGCGATATTGCGGGCGACGAGAATGTCTATGCGGACCTCTTGTCTCGCTGGGGATCGACGCTTCAGAAGATACGTGCAATTCACCTCGTCCCTTACGAGTACTCCCCAACTCTTAATGACGATTTCCAATGGCCTTCAACGGCTGAAATTCTCCAGTGTCAGCTGAGTGAGCCACGGTCAGACGGACTTGCACTCAGTCCAGATAATCACGCTGTTTTGCGCGTCGCGGACGGATTCCGGGTCGGCTTGGTCGCTGCAACTCCGGCTGTGTATCGTGGGCCACTTTGGAGCTGCAGACCGAAGGGGTATGGATACAACGCGGTCTAGTATTGCGGCGCGATTCTGGTGGAACGACCTGGCTGCAGATGTGGAGTTTTTCGTTTGTCGCTGTCCTCATTGTGCTAGTGTGGTGGGTGGACCTCCAATACCACGACCGCTTGGTGAGCCTATGCATGCTTAACGTCCTAACGAGCTGATCCATTGGGATTATTTGTTTATCACGGCGTCAAGGTGCTGGGCGGTATCTTCAATCGCTTATGGGGGCGTCCAAGGGCGACGACAAGTACATTCTGGTTATCAAAGATGACGCGTCTAAATTCGTGTGGTTTCTCGCTGTACCGGACGCAACAGCAGAGATGACATACTCGTGCCTCATGGAGTGGTTTGCGACCTTTGGAGTGTGTTCAACGTGGGTCAGTGATCAAGGAACACATTTCAAAAAGGAAGTGATCAAGTCGTTGCAGCATGTCCTTGGTGCGCACCATCATTTTACGACCGCTCGATGTCCTTGGGCCAACGGTACAGTAGACGTCGTCATGCGCGAGGCACTACGTTGTTTCTGCTCTCTCTTATCCGAATGGAAGATGTCACCGAAGGAGTGGCCTTGTCTCACGAAAGTGGTCCAATTAGTGCTAAGCCACACTCCGGCCGCGGCCAAGCTCCTGTGACTGACATGACGGGCCTACCAGCTATGTCTCCTTTAGATGCGATCGTTCTACCTACGCCGCTCCAGCACACGACATTGTCCGCACTCGAGGCGCTGCGCCAGAAAGCATTTGAGGACCTGCGAGTGGCTTTGGATGAGATGCACAGAATGGTGAGCGCTGCAAGCAGCGCAGCAAGGTCTAAAGGCCTTAAAAGTCATCGCAAGGCTGAAATTGTTATAACACAGTATCACGTCGGCGACTACGTTCTCTATGCCGACGTTTGGGCTCACACACGCGCAAACTGAGTGTTAAATGGTGTGGGCCGGGTTAGGTCGTCGAAGCCACGTCGGCGTGGATTTTTACTGTGAAGAACCTGATCACTGGAGATCTCCGGGATGTGCATGCTTCGCGTCTCAAATTCTACAGCGATAGCTCGCTGGACGTTTCCGAGGTGTTGCTACAGCATATCGCCCACAACAGCGAAGGTCACGTGGTGGCCCAACTTCTCGATTCTCGCTACAGCGCTACTGAGAAGCGTTTTGAAATGCGTGTGACTTGGCGTGGACTCTCGACGGCTNGAGGACTCTTGGGAGTCTGCGAGCTCTCTACTGGAAGATGTGCCCGTGATGGTTAAAAAAGTCATTCGCGACCACCGCCGAGCAGCGAAAACGAAGAAACTCGCTGCCAGTTTGGATCTCCTATCGTTGCTTTAAGATTAAGCCGTTTCGGAGGGTGGTGTTGTCGCCGGATGGCTCCAGTAGCAGCAGCTAGCGAGGTTCAAGCTCACTACCAGCTGCTATTTCAATCTACGTGCTACAACTTAAAGGTGGCCAACCGGAACTTGCTAAGAGGACGCATTAAGAGAGATCAAGTTGTCGTGAGTTGCGGCGCGTGACGCGCCGGCGTGAAGCCCGCGCGTTCAAGACGAATTCAGGCACGAAGTAAGTGGGATGATTGCACAGCAGTTCCAGCTAGGCCGGCCGAGCCGGACTGGTCGTAGCTGGGGAGTACAGGAGTTCGTTTTCTGTTTAAGCTTCCTCAATTTCATTCATTCTGTCTTTTACAACACCGACAACAAGTGCGAAGATAACACTGCGATTCATCGCTTATCCCAAGTACGTAGACGATTTCAATCTCCAGTATCCTACTCCGAGAGCGTCGATGGAGCCACCTATTGCAGCTCACTACGGCGATGATGCTTTATTTGCCATGCTTGAAGCGGCCAAGAAAGTCCAATTAACAGAGAATGTCGCCTCCAGATTGCAGGCTGAACGGATTAAGAGGCTGTTGAGCAGCGATCGCTNCCCCCACGTATGTCTTCAAGGCGTTCAATCTCCACGAGACTGGAGACAATCTTCTAAGCACTCCGATGCTCAAAACGTGGTTCAACTACCTCGAGAGCTTCAACAAAAAGAACACCGACAAAGAAACTTTGCTGGCTCCAATTCATAGATATTACCACGATCATGGAGTGGCAAAGATAGTCGCAGAAGGTATGAAGAATCCGAGCGCAGTAGAACTCTCAAAGCAGTTGCAGAATCAACGATACAGGCGTTGGATGCGTGCCGAAAGACCTCCGGAAGATGCTTTCAGCGTGTTCATCTTAGGGAAGCCTGGAGCAGATGACATTATCCGTATCGTTGAACGTCCGGACGGCACCGTATATCGCCTACATCTTGACAAGGTGCCGGATGATCTTCTTTCCAGTCCCGATTTTCAGCTTTGGGCTAAGTACCTTGACGATTGGAACGCCAAGTACCCCGACCAAAAACAGGCCATGGCCAAGATTCTCCGAAGCTACTTCACTAAGGACGCTCTAGCTGAAATGCTGACGGCGGCACGAAATAGTCCTAGTACGCATAAAATAGCTTCGATATTGGAAAATGCACTGTCAGAAGTTTGAGCGTATGCCAAGACACGCCTGCTGGAAATTTGGCAGGATCGACGCAACTTGCGCATGAACAAATGAACATGTACACGAAACGGAGTTAATTGTAGCAGAAGCGCTAGCGTTTTACGAAGAGTATCTTGCGTCTGATACGATGTAGCCTCTGACGACTCTGCGAGCATCAGCCTACATTTACCGGCTATAATAAATTAAGCTCGATCAACAAAGATAGCTTCTTTTATTTTCTTAGTAAAGGTTTCTTCATAACTTTAATTTCTTAAGCATGTGAGGGCGAACTTCGTGTCCGGAAATATAAGCGGGCTACCTGTCTAAACCGTGTCCGAAAGTACTAGCGGGCTATCTGTCTAAAACGTGTCCGAAAGTATTAGCGAAGACCTATCATTTTACAAATTTTGTAAGCCGGGTGGCTTGAACACTTGTACGTAAACCTTGTCATTGCCCATCGAATGGTGCTACAGATAGCGCGTAACTCGGCTTTGGTTCAGTCAGAAATTGTAGGAGCGTACTTAGCCGAAATACAGCGGTATCTTTTAATGACTCGAATTTGTATGGGAGCCGCGTCATTGTATCTTTACGACCAAGTGGACGAACAGCCCAATACTTCCTCCATTCACTTAAGGGACCATTGGATACCGCCCTCTGCGACTAAATTTCCTATTGCAGAGGTTAAATAGGCTTTCATTCAAGTCACCGACCTTGTAGTGCTTTCAAATCCTGCCGATAAATGCATATTTACCGACAATGAACCTGCAGCCAACACCATGTCTGCATGACGCCATTCTCCTTCCATGCTCGCATGTTAAAGCTACAGTAAGATGGAGCACCATGCCAAGACACTTACGCTACTCTTGTGCAGTCTTCGTGTACGGTAGCTATAGTTGTAGGGGCGCGGCGGCTCGAATTTAGTGGGGATAGCTGTATTCTGGGGACCAGCCTGACGTGAATATGCGATCATTTGTAAAAAAGGGGTACGTACAGAATGCCCATGTTTCAAACGTTTTATTCGACCAATCCAGACGATACGTATCGGCTAATTTGCTGTGGTATTTGTCGAAAGTGTCTATTTTGCTTCTTGAGGGCCCATCACCTTCTCGACGTTTGGCAGGCTTTCCTG
>Contig_365
TCTTAGTGTTATCTTTAGCTTCCACGAAGTTGCAGTAAACACATTTACTGCAACTTCGTGGAAGTTAAAGATTACACTAAGAATTGCAGTAAATGTTTACTGCAACTTTGGGCCTTGTTGTGGGAGCACCCTATATAAACAATGAATGCACATATCTCCTCTGAAGTATACTTATATTGGCTAAGAGCGGGTGATCCTAACTCAGCAACAAAATCACTGTACATACCTAGCGCTATTACCCGTACATATAAACTGTGAAAAAATAACTGACCGTCCTGTTAGCCACCCGCCAGATAAGTAAAAAGAATTTTCGCTTGTGTGGTGACCAGAACGCTACAACTATTACTACACACCTATACAGTACCACAACAAAACATAAATGCACACAGGCATTTTCGAAAATATCGCTGTTCGTCAACTAGGCGAGACAAATTCAACAGGTCATGTAAAACTCGGTCCAATTTAAAAAAATGTCCTCTTCGCCTCAGCATCTCGTCCATTTCTCCGCCTGTAGTGCACGCATAGTAGCGAAATAGGAGCATTTAATTAGCAGCAGCCGCTGCAAATCCACATGTCGTACATGCACAGAACTGGTTTGTGGTGGTTCTTGTCCGTGTTTGCGACTATTGCCTGGTGATACGGCCACAACAAAGCTCTATATCAATGCGACACAACTTTTTATTAGTGCTATTTGCTCACTGTCCCATCACATCTCTGCACCCACACCACAAGACTTACGTTCGGTGTGGTCAATGCAAAGAAGGCGAACGAAGCACCAGCATTTCCTCTTGGGGTCGGGAAGCTCTCTGAACTCTCTTTTGTCTAGTACACCAATTTTGTTTAAGTTTATATCCATGTTTAACCTTATCCTCGGAGTGAAACCTGTGCATTTTATACAAACTGGTAGGAAAATAAGACCTGCTCATTTGAAATTTGTATCGAATTAAAACCTACTATTGGTGTGTGTACATAATATCGAATTAATCCCTAAAGAGCTGTACCAATTTCCCAGATATTTCCTAGCCAGCCCCCCCCCCCGTTCTGAGAGGATGGCCAAGCGTTGGTGACCGCAGTCGCCGAGCTTGCCAAGTTTGAGACGACGCAAGCCAAGATCTTCAAGGAGTTGCGTACCATGAGTCGCTTCCTGCAGCGCAACCAGAGCCAGCGATTCAGCGACGGCGCTCAACAAAATCTCGTCGACTGCTTGGGGTCCCGCCAATAACATCATGACTTAACTTTCCCAAACTCTGCCGGCGGGTATAAGATACTTGGAGGTGGGGTGATGAATCTGGCAATGTCCACTTCTGTTTCCCACAAATATAGCCCTAACACCTTCGAGTCAATCATTGTTTTGGGAACTGAAAAAGATGGATAAAGTGAAGATTGGCACAGATATGGGTTTCTTGAGAAAATCTCATTTCAACAGTCTTGAGCTACCAGTACATCGTGAAAGTATCACCTCGAAAGCCTCATATGGCGTAAGCACAGCAACCCTTACAGTCATCCGTGCTGGTGGATGTAGCTAACGTATAAGTCATATATCAAGCGGCGGGCTGGGTAGTCGTCGACTTTCAGCTTATCCCATATATCTGCCGCAGACTTGCCACTGCCAAGCCAATGCCTAAACTGGGTAGCGGTTTTACCGAACATTAAGTCATCTATTTTCTGGGCACTCAATCTTTCTTCTTCGTCAGCAGTTTCTTCGATGTCGACATCTTCAGAAGACACCGCGGCTTTATGACTGCGCAGAAACCGTTTGCCTTCCTTGACGTTGTTTCCAGCATTTGTGGGGTATGCCTTATCGGGGAGCGTCGTCGCCGTGACTGACAGTTTTGTCGTCGTCTGTGCTGTGCAGTCGCCCGCAAGGAGAGAGGATACCGTCGCAGAGCATTGACGCCAATCGCATGATGTGGTGGCTTGACGTAGGTTTAGGGATTCGAAGGTGAAATGATGAATGAAAGCAGCAAGGGAACTCATGTGGCACGAATGCGTCGACAGGTTTTGCTACCATGCCAGCCCTACAATCTAACTGCACGTGACATGCTGCCTCAACAAATCTCTAGCTTCTTAAGACTTTGGCAAAAAAAGAACTAACAACAAACGCTTTCTCCGTTTTAACTATTGGTACGTTATTTTTCCTGCAAAACCTAAAGCGGTATTTTTACAAGTTGTTGCAAACGATCCAAGAAAGTTTCAGCCAAGAACTGATTTTTGTTACTCGATACATAGTAGTCCAGAAAAACGGAAGCGCTAGATTTCTAATGATAAGCGCTATGATCTACTCACGCGCCAACTTGATCCAAGACTGCCGCGCAACTACCCGAACAGAAGCTTGCAAAATTTCGTAAAATACGAGCCAGCAATCCAGCTCTTCCAGCTCTCCCACTTACGAATTCGAAATAGCCCTCGAGCTGTCATAGTCGTACATAGTCTGACCAATTACATTAGTTTCGCTGGAATAATCTCGAAATGCGTAAACGACCAAAAGCACAGGCTCTCGTTTATTTAAGGGCAGCTGCTTTATATACATGTATAACAATCGCATATCTCCTTCTTCTTAAACATCTATTGCAGTAATCTGTCTGTCCGTCAGAACTATGACGGCCAGACAGATTACACTAAATTGTCGTGCCTGTCACGCTTTTCCGGACAAATCATTGGATTTTTTTTTTAAGAATTCTACTGGCTGTCGAGCGCAGCGAAGGTGGCTCCAATTGGCTAAACCTGGGTTGTGACACAACCCAGGTTTAGCCAATTGGAGCCACCTTGTGTAGTTCACATCAGTAAATACATATGTTTCCCAGTGTACATACAACTTGTGTGGTTGACATCAGTAAAAACATATGTTTCCCAGTGTACATATGGCAATTTGCACAAGGCTATCCACTATCCGTAGGCGGCATCGTTTTAAATTTTATTTACTACTTAATAATGCATTTTGTAATGGATATTCGAGAGCTACACTGAGGGCCAATGCTGCAGGGTGCTTAGCGACCATGTCAGAATGCAGGACATGTATACTAAATACTCTGACCCAATTGCTTCTGCAAGTTACAATGACTAAAGTAATAGCTATAACTGTTTTGTTTGTAAAAAAAATATTTGTTAGAAAAAATATTTATTTATTCCAAAGCGTGAGGTTACTGCCAAATCGTTGTACATGTACAGCAGAAGCTGGCCGTATGAGCTGGCCGCACAGCGCTGTGCTAATAAACGTTGTCTCTTATAATAAACCAGAAAGATAGTGTTAGATTGAACAAGAGGCTGGTGACAATTACAGCTGTAAACCATTATTTTCTAAGAGTTGTTAGATAGCGAAACCCGATACAGTAGTGCAACCCGTTTTCACGGGGGTGGACGATATAGGATTTGCAAATAAATCAGAAATTAGCATACAAAGTATAGTCATCGGAATTCAGGATCATCACATCCGGAAGTTTATCAAGGGTCCAAGGGCGCGAAAACGGGGTGCAGTTGTGGTGAAGTGCTTTCTCAGAAATAAGAGAATGGTCCTGACGCGGGGTCACTATCCCGAATCAGTGACAATTTCAAGTGATTATAGAGGATTTGGGTTGTTTGGCACGGATGCAAGTTGCCTGTGGTGGATTAGCCATGGCGAGCAGCACCACGTATGGAATGACGATGGATCTGATATGAGCGATGTACGAGAAGGCAAGATCCACCAAGACTTACCTCGGATCCACCCTTACCTGGATTCACTAAGATGGATATGGGATATACTATACAAGAGTGGATCGAGTGTGGATCCTATGAAGGAAGGATGGTCGGTGCCCTCTGAAGGTGGATCTAGTAGCCACGGCTAATGAAGAGTCAAGATCCACCGCGAGGTACCCCGGATCCCATACTTCCGAGTTCGGATCCAAGGAGGGAGGATCCCGCCTGGAGGGACCTGGATCCAGGGTATAGGGATGAGGGATACAGTGGATCTCGAACTTTCGTGGGACAGCGGAGATCACAGACGGTTGCGAGATGATGTTGGATGATTGGAGAGCTCGGATCCACGGCGAGTGTACCATTACAGTGAGGTGGATCCAAGCGACCTGGATCCGGATGAGTGTACCCATAATAGGGTGACCATGATGATTACGTCATATATCCGGTGGATCTGAAGATAACACAGCTGGGATGATGGGTCAAGGGAAGAAGGGACATGCAGCCGAGCCTGGTAAGGGATTTAGCAGATGAAAGACATAGAAGGTAGAAACCCAGGCAGGTATAGGCTTAAATATCAATACAGACTCCAATTTGCACAGTGACACGCAAGTGCCTTCCTGCCCTCAAGAACCGGAACTACATTGGCCGTACGAGCTCCGAGAAGGTTGGGAATTGCGAATCTAGTGTTGGTAGTGATAACTGGATAATACATTGGCCAGATCCTACAACCTAGTGAGCTTTTCCTTTACCTGTGCAGATCCGACAGGTTAACCGAATTTACTACTTGGTCGGTTACACCCTAGGGGCTCTCAACTCTCAAGATCCCGTCACAGGAGGCGGCAAGTACGACTCAAAGGACAACACAAAGGCAAGGGAACACACCCGCAAGGCAACCCTACGGCCAGATCCACGATCTAGGCCCCGGATCCATAAGCTCGAATATTCGCTTAGGATACGGAACCATCCACGGACGCAGAGTGAAGATTTTCCACTGCTGCTCCACCCCATCCCCACGTCTCGCCAAGACACTCAAGCTTCATCACTTGAACTCTTCGGAAGTTACCGAGAGAGCAGATCCCGCCCTACCGACGGGTACACAAGGTGAGGAAAGTTCAGCAGAACACGGATCATCGGGGGACCCCCTCCGTTAGTCGGTGTCTGGGCGCAGTTGGTAAGTTGGATCTGGCAATCTCGCAGATTTTGCTGATCCCGCTACACCACACAGTACTGTACTTAAGGGGCTGGCGTGTCGCCGGTAGGGTACGAATTTGATCAGATCCGTAAGACAGCAACACAGCACGAGAGGTGTAATTGATAGTTTCTTAAACATCTATTGCAGTAATTTGTCTGTCCGTCAGAGTTATGACGGCCGACAGATTATTAATACACTAAATTGTCGTGCCTGTCACGCTTTTCCGGACAAATCATTGGATTTTTTTTTAAGAATTCTACTGGCAGCGAAGGGGGCTCCAATTGGCTAAACCTGGGTTGTGTAGTTGACATCAGTAAATACATATGTTTCACAGTGTACATATGGAAGGCTATCCACTATTAATATCCGTAGGCGGCATCGTTTAAATTTTATTTACTACTTAATAATGCATTTTGTAATGGATATTCGAGTGCTACACTGAGGGCCAATGCTGCAGGTGCTTAGCGACCATGTCAGAATGCAGGACATGTATACTAAATACTCTGACCCAATTGCTTCTGCAAGTTACAATGACTAAAGTAATAGCTATAACTGTTTTGTTGTAAAAAAAATATTTGTTAGAAAAAATATTTATTTATTCCAAAGCGTGAGGTTACTGCCAAATCGTAGTACATGTACAGCAGAAGCTGGCCGTATGAGCTGGCCGCACAGCGCTGTGCTAATAAACGTTGTCTCTTATAATAAACCAGAAAGATAGTGTTAGATTGAACAAAGAGGTTACAGCTGTAAACCATTATTTTCTAAGAGTTGTTTAGACAGCAAAACCCGATCCAGTACTGCACCCCGTTTTCACGGGGGTGGACGATATAGGATTTGAAAGTAAATCAGATTTTAGCATACAAACTATAGTCATTGGGATTCAGGATTATCACATCCGGAAGTTTATCAAGCGAGAACGGGGTGCAGTACTTACTTAACGGGCGGGCGTGTCGCCGGTACTACTGAGAGCCTGGTGTACTACACCAGGCTCTCATTTTGTATGGGCAGCTTATATATACAGTATTACAAACGCATGAGCCCCAAGTGGTTGGCATACAAGCACCAAGTGGACGTAAACTGTACCAATTTACACTTTCGTAAATGTATAGTTGTTGCGGTCTGCCTTCCCCGACGGCCCATCCCATAAACAATAGACTTTTCTTTAATACGTTGGATTACGGGACGATCTTGGTCGGTTAAACAGGTTTCTAAAGATGTTTCTATAATTGAGCCCCCCCCCCTTCGCCAATACCTTCACTTCCGAAATCTGCTCACAAGGCACAAGACCCTCCTGTCCCGACTCCCTTCACCACCGGCCCCAACGTGCAAAATGCGCCTTTGCTACATCGTGACGGTGGTTACTACCATTGCGTTCTTCSCTGAAGGCTCATCTGTCACGAGTCAATCCAACGTCCGTTACCCAGGCAAGACGGACCCTGTAGACAACATAATATCTACGATTGGTGGCGAGCGATTTTTGAGAACTCAAGAGAAAATGAAGGATGCCAAGATGGCCGATAGTGGAAAGGTGGATGAGGAGGAGAGGGGCATGGGACTGGAGAAGGTGCTTTCACAGAAGACATTATCTCTGAAGAAGCCTCTTTTGACAAAGAGCATGTCGGTGGTTGATCTATCCAAGATTGATGACGAGGCATTTCTCCAAGCACTCAACAAGGGCAAACATGACCTCTTTAAAGAAATCAAAAAAAATGGGTTATACCCCTAAATCGATGAAAGAGACGATGATAGCTCGTAAGGGCAATGCCTATCTGGATACTGGGGATATTTTCCTGTAGACTCAATACTCGAGATTTTGGAAGGAAAGGCACCCACAATTGAAGAGCGGCCAAATTCTGCGGTCGTAGACTGTCGAAACAGACGTACCAGTCGATACAGACTAAGCGTCGACTGTGATAAATGCTTGACAAAGCTGCAATCATGCTTTAGAAAAGCGTTTTCTAGAAGTGAGTAAGTACGAGAATACTACCTTTTGAAAGATGTCTTTTGGATGTTTCTTTTCTGCTTAATACCATTAAAAAGCACAAACAAATAGCTCGTCCAACTAGTAAGTACAAATGTTCTTGTAGTGCAAGCTTCGGAGAGGCCATCGCCACCTTTTCACGACCTTTTTGCAGCAGAGCATGGAGACAACTAGAGCTTTGCGGGGGCTGAGAAAGCAGGAATGCTTTCTTCGTTTTGAATTTGATACCTTTTCTTACTTAAACACGTGGCCACAGTGGCAAATAATCCCCTGCGCCAGCTTCGTAGCAGCAGCATCGGCTTTGTTGCCCATAAAAAACAATGACATAATGTGGAGGCCGCATGAGCTTAAGCTTATTAATGCCAAATAATAGCACGAATAGACTGGTCGTACCCACATTTTTTTCGATTTCTAATTTTTTTCTGATGTGCAAAACCTTGTGTGCGGACAGCGGCACAGCAATTCAAATAATACACACAGGTCATAGCTACAGCATAAGTATTATAGAGAATTGAGAGCTTTCGTTATCGACCACCTTCACGGACTTGTCGTGAGGCTACCATTTTTAGTACTACAGCTTTAACGTTGTAATATTTCTGGTCAATCTGCTCATTATTCCTCCTTCAATTGGCATTGCTCAGAAGTCAGTAATTTCCCCTCAAAGTACCAATGCTTTGCGCTTAAACAATGGTCCTGGAATATATGACCCGCGCTTGAACCCGTGTGCCACTTATCTTCGTAGCTTTGCAATCCAGAGCTGTTCCGTTCCGATGTACGGCTTTGTTATATGATACTAGGAGCCGTGAGCTCGCATCGCTCGCGTTATTGAGACAGGATTTAATGGAGAATGCGATGTTTCGCTCGCTGGTGAGCTCGGCGCTGGGCGCGCCTCCACAATGGTTTGATTTAGCTACACGTCTCTATGAGTAACATAATCAGCAACAACAGCTGTTCTAGAGCATCCATTTTGCTCAGAACTCATGTTTGACGCCTCTCCATATACTGTAGAACAGGCTGTTTAAAACGTTTTCAACGAAAACGCTCGTTTCCGCAGATGATGTTGTAACATCGACAGTATTTATTCTGACCAATAGCGGGGATACATGGCATTGGAGCTACCAGTGGTAACCTTTTTAATTTTGCACGCTGGTGGGCCCACCGATTCGCAGCTCTTAGCTCTTTTATACATAGTTACTTTTTGGATATTTATATCCAGACTTCTTACCAGGATCGCAGACCCTCGGTAAACCTGTACGAGAACATACTTCAGCTAATATACGACTGTATGTAGAACGGTCTGAACATTTCTAACAGCACGACGAAATGTCATGATGATCCCGAACTCCTCCATGTAGCAGCTTTCCATCAAATGGTGTCCAAAACGATAGTTTCATTTCAGTATTCAGCTGGCCCTTAGAGCAAATCATGCTTCATCGGTTTATCGTCTGAAGTCCGAAGACGCAAATAATATTTGTTTGTGGTGCTGCTCCGATTACGTGCCACTCGAGAAAACTGGCAAAGCTTTCAACCTTAATTGTGTAGCTGATATTGTTAATTCACACCGACTCTGCACGGTTCAGTTAACCGGCTGAACGTTCCAGGATGGACCGGTCCCAAACCGGTTAATCTGGTGGATGGCCAGGAGCACTGAAGTTTAGAGGACAGATTTAATTGACTTTAATCTACTCACTTCGGCATTTGCCTTTAACAACAACAACAGGTTAACAGCCGCAACCTCAACTCGACCGGAACGGTCCACGCAGGAACGCTCAAGAAACGGAACGCTCCACGCAAGAACGCTCAAGACCATGACGACTACCAAGCGCGCCGAAGTCCTCCTCGGGAGTGGGAACTACTTCCATTGGGAGTACAATATGCGCATGACGCTAGCCAGGAAGGGCCTGCTTGCGCATATTCAAGCCGTCAAGCCGGAGAACGAGATCACCGAGGCGTGGCTCGTCAATGATGCCAAGGCGCTCGGCATCATCGCCCAGGGAGTGGAACTCCAGCATCAGACCAGGATTCGGTCGGCCACTCGTTCCATAGAAGCTTGGAGAACGCTGCGAGAGTTTTATAACCGCACCACGCTCCACAACCGCGTGACGATGACGCGTCGCCTCCACGAGTTCAAGATGGAGAGTGGATCGACTATGGCCAAGCATCTGGATGCGTTTGACCAGCTGATCGTCGGTTTGCAGACGCTGGGAGAGCCCATGGACGAGGCACGTCAGCTGGTGGTACTGCTGAGCAGCCTCCCCGCCGAATACGAGCTCATATCGTCTATCGTGGAGAACGCCAAGGGTGTGACACTCATCGAGGCTAAGGAGAAGCTGTTGAAGGAGTATGAGCGACTCGAGAAGAAGGAAACCAMGGAGAAGGCGTTCCAAGTGAATGGGAACGCAGGCAAGTTCGAAACGGCCGAGGGAACGGTCGAAAGTGGAACGCTCCGAAGCGGAACGTTGGTTTCAAGGGCAAGTGCTTCAACTGTGACCTCGTGGGCCACATGAAGCGGGACTGTCCTGCTACGAAGAAGGGTAGCCAAGACGATGCAGTGTTTGCAGTTGGTGGGGAAAGCTCGGCCGGGTGGCTGATTGATAGCGGTGCGACGTCGCACATGGCCCCTCACCGGAACGACCTGTTTGAGTACAAGGCGTTAGACACTAGCATGGAGGTGACGATTGCAGACAGCAAGAAGCTGCACGTCGCAGGAACTGGAACGGTCAAGTTGACTGGTTTGGATGGTAGACGCATCCGTATGGTGGACGTGCTCCACATCCCCGGGCTCGATAGACGCTTATTGTCAGTCGGGAAGCTCGCGAAACGCGGTATGAGTGTGGAGTTCCAGCGTTCCAGTTGTGTAATTTGGGGACGGAGCGCTGCAATAGCGTCAGGGAAGAAGGTCGGTAAGGCGTTCCTTTTGGACTGTCAGCAGGAGGAGGCCCGTTTCGTGGAATACGCCGATGCAGACAGCGAGTGGGAGCTTTGGCACGCTCGCATGGGTCACCCCAACAAGGACGCACTGACGAAGACCCAGCGATCCTCGACCGGTATCCCGCCAGTAAGAAGGGGGTGCGAGACTTTGTGCGGTGGATRCATGAAGGGAAAGCAGACCGTGACGGCGTTCCCGTCACGATCACTGACGAAGACAACGCGTGTGTTGGAACTAGTACACACGGACGTTATGGGACCAATGAGAACGCTCTCAAAGGGGGGTGCCAAGTACGTGCTGACCTTTGTAGACGACTACTCAAGGTATGTCGTGACATTCTTCATGAAGAGCAAAAGTGAGGTGGGCAGCAAGCTGAAGGAGTTCAAGGCGCTGTATGAAAATCAGTGGGGGGAACGATTGAAGTGCCTGCGTTCCGATAATGGAACGGAGTTTGTAAACAAGACGGTATTGGAACTCTGTCAGCGGAATGGCATCGTGCATCAACGCAGCGTTCCATACAGCCCTCAGCAGAACGGTGTTGCGGAACGCATGAACCGTACCATCATGGAGAAGGCACGAAGCATGCTACACTTCAAGTCTATGTCGACGGAGTGGTGGGCTGAAGCGGTGAGTACTGCAGTGTACCTTATCAACCGTTTCACGAACACATCCAACTCGGATGTCACGCCATATGAGTTGGCGTTCCAAGTGAAGCCACGGATGGAACACCTACGCGTGTTTGGGTCACAAGGGTACGCTCACGTGGATGACATGAAGAGAACGAAATTGGAACCCAAGAGCTTCAGGTGCACGCTCCTCGGATACGCAGAGAACGTAAAAGGGTATCGTGTCTACGACTTGGATGCATCCAAGGTCAAGGTGTCACGATCGGTAAAGCTGGACGAGCGTGAGGTGGGCGGTATCTATGACACGCCGTCGCCAGCTTCTGGAACGATCATCCATGTGACAAGGAACAATGACGATACCGTGGTTCCCGCTCCAGAAGTGGAACGACAGTCTGTTCAAGATGAACCAATGGAAGAAGCGGAAGAACCTGCTCAAGACATTGAGATGGACGATGTTGAACCGGAACGGAACGCAGAGCTACCACAGCTACCCGCACCGGAGGAACGCCGGTAGAGCGGACTGGAGCTGGCAACGTACCGCTCACAACCTCCTGCGCTCCAAGAGGACCGGATAATCTTCCATCCTGAAACGGAACGCTCAACCCGACCTCGGGAACCGGTGTTTCTGCTTGGGAACGGCTACGATGACGATGTGGAACGCCAGTCTGAAAGAGGTAGTGATGGACCGCCGTCTCCTAAGCGTCCTAGGATCGATGAAGACTGTTTACTCGCAGAGGGAGTGTTGGCATACGCGGCCAGCATCGGAGGCGTCCCAGATACGCCGAACACGTACGCAGAAGCTATCGCTAGTGATGAAGCAGCTGAATGGCTTCGGGCTATGAAGGCTGAGTTACACTCTCATTCTCAGAACGGAACGTGGACGTTGGTTCCATGTGGAACGGCTACGCGTTCCATTGGATGTCGCTGGGTGTTCACCAAGAAGCGTGACGAGAACGGGCGTGTTATCCGTTACAAGGCACGCCTAGTAGCTCAAGGGTTCAAGCAGAAGTTTGGAATCGATTTATTTGAGACGTATTCTCCTGTTGCAAACATGAACTCGATTCGAGTTGTACTCGCTGTGTGTGTGACATGCGACTACATTATGGAGCAACTGGATGCTGACACAGCGTTCCTAAACCGTGGTTTGGTGGATTTGGTCTACATGGACGTTCCACTTGGTCTCAAGAACGCTGAAGGCATGAAGTGCAAGCTGCTAAAGGCCATATATG
>Contig_367
TGCCATCCTCGGTCAACGATTGCCACCCGCTAGTAGTGCCAGGAGAGAGGAGTCCCGCTGAAGACCGATGAAAACCATCGGCGCTTTTTGGTTTAGACGTGACTGGTCAAGGAGGGTGGAGATGTCGTCCACCCTCGCTTTGCAGCTACCCTGCAGTTTTGCCCAGCCGCTCACTTGTCTAGGGGTTGGGTGGCCCTGTGGCCCTGTACTGCAGTTTTCTAAATAAGAACGCGCCTCAGCCACAGTCAAAATGAGCTACCTTTCCGGTAATTATTCGTAGATCTCTTCGCTAAACTTTTCGTACAGAAATGGTGTGCTGACGCCAGGCTGTTTAATCTTGAATCCGTCAGCTGTCACTTCGCCAGCTCCGCACGGATCGAATAAAGGTAACACCGCGACTTACAGCTTCATCGCACTTGCCACTTTAAGGTACGCTGTCTCGTCAATGTGATGTGATTGCGATCAAGTAATCATAGGATGGGTTGGGCCACACGGCGTGATTGCATCTGTACTAAGAAGCAGTGCCAAGTGCCAACGCATGTCCAGAGACTCACCGAATAACGCTAGCTTGAGATCCATTTTCTTGAGCTTGTCCACACGAACAGCGAGCTTCTTACCGGGCTTCATCACGAAGCTGTACCACTTCTTGGAAGCGAGGGGCCGGTTCTAGAAGGTCCTCTCATTTAAGTGCTTCTTGAACAACGTCGACGCCTCCGCCGCCGTAAACGTCGGGCCGGTGTAGACTTGGTATATAAGACTCACATCTCCTGTGATCACACAAGGGCCTTCAAATCCTTGGTCTTCCGTTCAGTGCAATCGCTTATTCAAAATTTGGCTTAAAAATTTAGAAGGCCGAGCATCATCCGCATGGTGAACTCCCAGTGGCATTATTTTTTTCACGAACTTATCAATTCGACGTAGCTTAGGATCATATCCGATTGAGAGTTTGCGAAGGAAGAATTATAATCATGGTGAGCAGATGCATAGAAATTTGAATGTGAGATTGATTGAGGTGAATGTTTTGCCGATTGCAGGTAGTACGGACGATATCGACTCTGGGAACGAAGTGTCGATTGAAAAAGCTAGGGAGAGTTTAGCATATTCTCTCTATGGATGCAAAGTTTGTACAGGGTGAAGGTTTGTGTATCTCGCAGACAGCGTGTATTGATCAGGTACTGAAACGCTTCGGAATAAGTACAGCTCACTCTGTCGGATCACCAATGATGCAGAACGAAAGACTGCCAGCAATGGAATCTGATCCTAAAAAGTCGATGATTCGAATACTCCGTTTCGAGAGTTGACTGGCGCGCTGCAGTACCTTGTGATATGCACGCGGACTGATCTGGCAAATAGAGTAAGAAGTATTGAAATTCATACACGAAAGAGAGCTATTTGTGTGCCAAGCGAGTCCTACAATACCTGTTCGGCACTCGGACTTACCACTCTGGTCCATTTCAGAATCTACAGCTCCGTTTTCAAGCCATTATATCTCCCAGACATTTGAGGCGAGTCCAAAAAATGTGATTTATTGTGCCAAAGCATCTCCTGCTTCTGCTTCGTAGCCGCAGCATCTGTCGTGCCGAAGACACTCATTGAAAAATTATTTTAAGCAATTTTCAATGTACTTTAATGAAATGAACTCGACGATGATAGTAAAAACGTACCATATAACCATTGCCTAAAATATATAAATACTACGTCTTTATAACTAATTTGCAAATTTTAGGCATATACAGAATAAAATTTGCTTTCCCGAACCATACAGACCACGACGGTGAAATCAGCCATACCGCCCGAGTCCATGGTTTCCCAATAATGAAACCAGTTTCAGCGAATCCGTATGCCGTATTTGGAGGATGTGTTGTTTCCTAGATAGGCTTTGTAGATTTTGGAATCGTTTTGGTCTTTGTGTCCAGACTTTGAGCACTTTTAACCAATCAAATAACTGGGCGGGTATTCCTGTCGCGCGTACTAGTTTAATTTATATGAAGGATAGTGTTCAGATAACGGGCGGATTTCACCGTCGTTGTCTGTAGTTAAGACGGCAATGTCATTAGTAAAAAAAGCATCATACGTAATATTACAACGCGCAATGATTTATATAATAATACTAACCTTTTCTAGCAATGCTTACTACGAAGTTCGTAATCATTTATTAGTATCGCAATCGGGCTCGTGGTCTCACATCTTGTTCCAACGTGACTAATCAGCGTATCTTGTAACTATTAATTGTGTACTGCAAGTATGCAAACTCGCCATCGGATTTGACCTAGCAAGAATTGATTCTGAACCATTCCTCATTTTTCGGTCTAGCGCTATACCTGCTCACTACCTCCGATGCGTGTGCGATTCATTCTGTGTGCTGTCCCAACCATTATCGCTGTATTTGTCAATGGTATCTCGACTGCAGGCTTTGTCGACCTTGACATGTTCGCAACTCCACATGACGTTGTCCAAAATTCTGCTGCTGCTGTTGACCATGCCACCAACAACGCTCACCGACTACTGAGAATACATGAACCCACCCACGATGGTGCCGAGCTGGAAAAATATTCAGGAAATGAAGAGAGAGATCTTTGGGGAGCATTTAAAGGATTGTTGAGCAGATAAAAAGTGCATGGATCGTCGGGAAAGTTGATGACGCGATTCGAGATATGCCCGCGTTCAAGAGACTGGGACAAGCAGACCGCATTGATGATGCGATAGACACAATGCTCGCCCGTAAAACCATCGATGAAGTTTCTGATGACATGACACGGCTGATGTCGACGTTCCAGGCGATGGATGAACAGGGATTCACGCCAAACGAAGTGAAAAGCTTTATCGCGGACAAGAAGGTGGTCGTGACACCAGAAGAAGCCCATTACGTCGAGACTTTATTCGCTGCGTACTGGAAGGCAACCCACGGCGGATAGAGATTGGATGAGGCAGTGGGGGGTGTCATAAACATGGAGGTGGAGAAGCATTAGCAGGCAGACTTTTCACCTAGTTGGACTTTCAGTTTTCGTTTCGTATACCTCTATGGAGCTCCACTTACTGAAAATGATCTTGAGTAACTGAGAATGAGTTTCACTTGGCACACGCAACGTGCTTCTAGAATGAGGTTAATCCGTGCCGTGATGACGCTTTGTACGATGATGAAGCTCTCCCGCATAAGGCAACAAAAAATTAAACTTGCATTTATCTTCCACACAGTCTTCGCTGGTTCACATGAAATTGGGCGTGGTATCAAAAGTTTGTCGAAGTTCGGGTAGCATTTTCAAAAATTCATCGCTTTTTTTTCAGTGTGACCACCTGAATTGGATACGAAGTTCAAGCGTCACAGCTTCACTAAGTGCGATTCTCAATGTTTGCTAATCGTAAAACTAAAAGCGGAATTGCAATTGATAAATAGACACTAGACATGCAGTTGCATTCGCATAGTGATTGGACAATATAGCTTGTTAGACTTAACCTATTTTTCGATGTTTCTTTCGTGAACCAAAAATGTTGTAGGCTTTTCAACAATTTGCATTCCATTCATAAAATAGTATCATCTTTGAATGAGCAACACTGTGCCATCACTACAAGTGGTGTTAGCAAATCATAAAGGACCAGTCCTTTTCCGATCGAGTGCTTCAGGTTCTGCGAGGGTTTAGAGGGAAGAAACAATGGAGCTCGAGCTTAGGGAGCTCGAGGTACCCAAAATTAGAATTAGGGAGAATGTGGTGTACCCAAGTTCATTTTGAGTTTAAACATCGACTTGCCAGGTTACTTTGTTGCTTGCGTAATTGAGCTGCCACAATCGTATTACAATATACCTATCAGTACAACTGCACTTTTTGCACGTCAGATATGGCAGTGTTTATTACAAGAAGTTCTCCTTTGTCGAAGCTTCCCCACAGCCATCACTAAATCGTACTAGTCACTACTCTTTTTTAAAGTCAGTCATTTAGCTGTCCTAACGACCATGCAAATACTAGCCACTACTCCAAAGCCGGTAAAAAAAATTACTTTTTTTCTGGCGGCATGAACTCCATTTATTTATTTAATGAGTTTGGGAGGTAGACTATTTTAGAAAATGCACTACGCTTCGACTCGATGCTGCAGCAGCGTTGTATACCAGGCCTGTTCTCCGCATAAATACCGCTCCTCGTCCACGGACACCTTCGAAGATTTAGAGAGCACTAGAGCGGTCTATTGTTCGCTCTCCTGATATTTTGTGTATTTTACCAGTCTATCCGGGTATGCAACGTTTGGTACGTAGTCAGACCATTCTTCTTCAGAGGTAAGTGGATAAACGTGATAATGCTATCTATTAGTGCTGCTGCTGTGGTTTACAAAGGAATAATCCTGACAGATACCTTTAGCCCTTAACATTATCCTCTGAGCAAATCATATTTGCGAGAAAAAAAATCTAAATGGAACCATTAAAAAAAATATCTAAATGGAACCATTTAGATTTTTTTTCGCAAATATGATTTGCTCACTCAAGATTGCCTACAAACCTCCAGGTATACACGAACTAAGCGCAAAAAATCTTAAGGCGTCCCGCCAGAAAATCTAAGAAGCTCATTTATAGCACACTATTAAAGCTTAACGGCTACTTGTATTTCAGCCAAACTCAACACTAAACGGTTAAGTTTTCATGTGTCCACGTACTATTTGTTGGTCTAGATCGCATTTATAAATGCTCTAGAGTAGGCAATTGTCACCTCATGGCGGGTGATCGATTTATCACTCTACTTTAAGCCACCAACTGGCGTAACATGGCTACGTGGTATATTAGAATACACCACCGCTGTTATCCTTTTGAGCGAGGCAGCTTGCATTCTCTTGGCCCAGTTAACGACATTTGCAATTTAATGAGTCTACAGGCTGTAGTACCTTTGGATCATTTTTTGGGTACACCACATTATCCCTATTTTTAGTTTTGGGTACCTCGAGCTCCCTAAGCTCGAGCTCCACATTTTTCCCGTCTAGAGCTTGAATCTTAGCTCATAGAAGAACGGTACTGGCGTTGTTGTAAATAATTGGTCCAATACATACTGTATTGTCAAGGTCAACTACCAAAAATAAAAACATATATTGCAAAACCCAATAAATTATTAATTGCAAAACCCAATAATTTATTAAATCACAATATTCTTCAGTGAACATACCAAAGTCGAGTGGTGACCAAGTCGTGAGTCTAAGTTTGTACTTTCTTGAGCAGATCGACGCATTCAAACTCGACCTCGTTGCGCTCCATTATTGTACTCGGGCTGTTCCACAATTGGGCGCAACCGATCGGCGATTTCGTACGATTCCGTAAGAACTGGTCCCCAAGTAGAATGGCTGGCCCTGTGTCAGGGAATCGTCTGGAAAAACGGCTGCAACTCGAGAAGCGCCTCGGGAAGTAGCTACGAGTGCGGGATCCCGACTTGAACGCGCAGTTACTGCTGGATTAAACACGGCAACTGGGACCCGGTCTTGGTTGTGCATATTGAAGGCTTCAACCTGAACACGACGTTTCATGTGAAGGAAGAAGCAGCTAAAGTAGCTGAGAGAACAGAGCAAACTACTTACAGGGCAGAGTAGTTAGTTAAACACTTAAAAATCAATCAGATCTCATGTTACCTGCTAACCAGCAACCCAGTTGATAGAGTACTGCGAAGGTCTCTTGCCCGAGTCCCGTCCTCTGCTCAAGTGCTACCATATCATAGTGTGACGACACTATTGTGATACCCTGGTCGATCACGACGAAGCTCATTGCACGCAACGTTTTCTCGATGGCGTGGCCACATCAGAGAGATGGCGACGTCAATGAAGCCTTTACCGCCTTCGACGATGTGGTTGCGACTGAGACCTTGCTCGCTCTCTTCTCTAATCTCTTGCCGAACGGACCTTTGGGAAATCCGTTGGAGCCGTAGAAGGTTTTGGTCGTGATTATCACGTCTTCACGACTCCAAGTGCCTTCAGCAATGGCCTTTGTGATGGCAGTACCCATGGTTGCCAGTTCATTATGAGTACCTTTCACTGACTCCTGAGTAAAGCGAATTAACCTTGTAATTCTGAGTCGACCTTGGAATTATGAGTAAACATTGATGGCTTGCAAGCATGTCTCTCTTGGGCTCTTGGTAAACTTCTCCTTGTGAGCAATGTTGCTTCTGCTTTGGAATCGCGCTAGACGGTGACGTGAGTATTGATTATTGCAATACATGTACTCGGATTAAACTATTTCGTCACGACGACTAAGTTGGACGCAACACAGAATCACGATGACGTCTAATGATGAGCCATGACTCTCACTAGAACATGCCTTGCCTTCAAGGTCAGAAGTGTACTCAATCCTAAGCTCATTTACATGCGACCGCTTCGAGTGAAAGCTTGAGCTATATATATTTGTTTTCTCCACTTACCTTTACTGCAGATGTCGGTTTTCTTAAATTAGCCGATTTTGCACCCATACAAGAGCACTAAACCATTCTGAACCACTTTTTTTATTTTTTCCGTCGAGCACGACCTACTTTCAACCTCCGATGCGCGGGCTCATCGTTCTGCTGGCTATCCAGGCCACTGTCACTATACTTGTCAATGGTACTGGTGTAATACGCTCGCAGCCACTCAATCTGGGATCGACCAAGATCCTGCTGTTGCTGGCCATGTCGCCAACAACGTCCAGCGGCTACTGAGAAAGCATGAGCCTGACCATGATGATACCGAGCATGATACAGAGTCAACAAACGAAGAGAGAGTTCTTTCGGCAGCTGTTAAAGCATTTGCTGAGAAGCTCAAAGGCATCTGGACCGTCGGGAAGGTTGATGACGTAATGAACGATATACCCGAGCTCCAACGATTGGGGCAAGCAGACCACATCGACGAATCAATTAAAGCAATGCTCGTTGGCAAAAACATTTGATGATGTTACCAATGACAGGATGGCACGGCACGGCTGGATAAACCCGTTTCTTACTTTTTGTGAAATCAAGTAATACGAGCTTTCTCCATAGAATAGCTAGAGATCATATTTTAACGACAACGCATCCAAAACACCTTGTTTTGCAGGATAGCACCTAAGATTTGTTTTGACTTGGCATTTGTAAAAGCAGCCGGGAGGGATTACCCGGCTCTCCTGTGGAAAGGCATTAAATAATGTAAGAGGTCGTTACCAGCCGCGCTTCGCATATGACCAGTCTAATGAAGCCCCAAAGTACGCTAGACGTATACTGTATGACGTATATGAAGGCGTAGGAAAATGGATTCGGAATAAATGGATACCCTTGTCGATTAATACCGCTAAGAGTAGAAGGTGCTTCCATAACAAACCTAATGCTACCAAAAATCGCCGACGCAAGTTGAACCTTTGCATTCACAATTTCAGCTTTATTCACAGCCAATTGAAAAAGGGTATTATTTTTAGGTAGAGCAGCGAAAAATATCTGGAAAAAATCATGGGCCTGTTTGATTTTGGATGGGTTGGTTTTATTTAAGAAAACATGGTTTAAACCCGGTTTTTTAGTTTTCCGTTTTTGCGTGTTTTGTTTTTAAAACAATCGACCTGTATATCACATACGTGCTGCAGTATCTTTGCAGTTTTTTTGCCGATATTTTAGGCACTAAAAATGACAGTGAAAAAAAATTCCCTTTTATTTAGCTCTATGTCTAAATCCACCTGCATATGTTGTAATCGATGTGGCCACGAGAACCTTTCGTTATCGATGGTAAATCCAGCCTTATTTGATTGTACAGCTACAGAAGCAGTTGAGCGAAATGTGGATCGCAGATTTATGAACGCGCATTATCGTAAATCCAGCACCTGCTACTTATAAATTCAGCAAAATTAATCTGGTGTTGCCAAAGTTGCTGCAAAGCACAATTGTTGATATGCACCGACTCTGCACGGTTCGGCTTACCGGCGTGACGTTCCAAAATGGACCGGTTCCAAACCAGTTAATGTGGTGGATGGCTAGGAGCACTAAAGTTTACAGGACAGATTTAATTGACTTTAACCTACTCACTTCGGCATTTGCCTTTAACAACAACAACAGGTTAACAGCCGCAATCAACTCTACCGGAACGTTTCAAAACATGACGACGACCAAGCGCGGCGAAGTCCTCCTAGAGAGTGGGAACTACTTTCACTGGGAGTTCAATATGCGCATGACGCTAGCCAGGAAGGTCCTGCTTGCGCATATTTAAGCCGTCAAGCCGGAGAACGAGATCACCGAGGCGTGGCTCGTCAATGATGCCAATGCGCTCGGCATCATCGCTCAGGGAGTGGAACTCCAGCATCAGACCATTATTCGGTCGGCCACTCGTTCCATAGAAGCTTGGGGAGCGCTGCGAGAGTTCTATAGCCGCACCACGCTCCACAACCGCGTGACAATGAAGCGTCGCCTCCACGAGTTCAAGATGGAGAGTGGCCAAGCATCTGGATGCGTTTGATGAGCTGAACGTCGGGTTGCAGACGCTGGGTGAGCCCATGGACGAGTCACGCCAGCTGGTGGTGCTGCTGAGCAGCCTCCCCGTTGAGTACGAGCTCATTTCGTCTATCGTGGAGAGCACCAAGGACGTGACGCTCATCGAGGCGAAGGAAAAGCTGTTGAAGGAGTACGAGCGACTCAAGAAGAAGGAAACCACGGAAAAGGCGTTCCAAGTGAATGGGAACGCAGGCAAGTTCCGGAATGGCCGAGGGAACGGTCAAAATGGAACGATCGAAAATAGAACGGTCCGAAACGGAACGTTGGTTTCAAGAGCAAGTGTTTCAGCTGTGACCCAGTGGCGCACATGAAACGTGACTGTCCTGCTGCGAAGAAGAGCAGTCAAGACGATGCAGTGTTTGCAGTTGGTGGCGAACGCTCGGCCGGGTGGCTGATTGATAGTGGTTCGACGTCGCATATGACCCCTCACCGGAACGACCTATTTGGGTACGCGGCACTAGACAGTGACATCAACGTGACGATTGCAGATGGCAAGAAGCTGCGCGTCGCAGGAACTGGAACGGTCGAGTTGACTGGTTTGGACGGTAAACGCATCCGAATGGTGGACGTGCTCCACATTCCGGGGCTCGATAGACGGTTATTGTCGGTCGGGAAGCTCGCGGAACGAGGCATGAGCGTGGAGTTCCAGCGTTCCAGTTGTGTAATTTGCGGACGGAACGCTGCGATAGCGTCAGGGAAAAAGGT
>Contig_370
TCGGCTTGATTATCAGCGGTTTGGGAATCACAAAGTTGTAGACGTAGTAAAATATTGTGCAAACTTTCCAACAATATAGGTAGCGTACATCAAACAAAATGGGAACAGCGTTTGTGATTAGGTTAGCGCGGAGGCACGTGACTAAAAAGCAAGAGCACGAAACACGAAGGAGCACCGTCCCGCACTATGTACACGATGGGATAGAGGAGAAACACGAAGCACGGAAGGCCATGGACGATGATAGATGACTTAGCCGATGCAAACCACGAAGTTGTTTTATGCGTAGCGTGAAAGATGAAAGGGCACGCAGCCATGGAAAAGACATAATGACAAGAAACGACGGGAGCGTACGGGCCACGGAAGGGAACTAAATATAAAGACACCCCAGCATGCTGAAAAGCACGGCTGCAGAAGAGCACGCACGCACGAAGCCACGGTAGAGCACGTAGCGGTAAGAGTGCAGGGACAGCAATTCTCCCATAGCACAACGGTAGAACACGGAGCACAGTCGACCGACCAAACATGAAGCCGTGGTAGACCTTAAACGGGAAAACATCGAGCATTGGAGCCCATAACCAGGATAGAGCCGAGCCACGGAGCACTATATAACGGTAGCAGTCACGATAGCTCGGACGACAGACCAACCGCGATACCGCGAAATGACACGATAGCACGGACGGTGACCCAGCCACTAAACCGTGGGAGAGCACGCCACCACGGGAGCTACAGACGGGAAATCGCCGAGCCACGGAGGACAGTAGTACATTAGACCTCGATTGACGATAGCATAGGACAGCGCAGCCACACCGCGATTGCATGATAGCGCGATAACGCGTTAATAGGGTTACACTACGAGAGCACGATACGGATCAGCCCAACTACGTGGATGCACCAAGCCATGGAATAGCACCCTTCGGGTAGAGTACCGGCGATGGAAAGCCGACGACCACGAACGACTATGTACCACGAAACGTGTGCAGCCCACGTAAATATTTGAGAACAGGGAATAGTTAGTTGCCACGAAAGAGGCCGTACTAAAGAGCATGACCCCAAAAGAGAGGGCGCTTAACCACTAAGCAGCGTGGACAACGGGTGAGCAGGGACTCACGAAGCCAGGAAGAGCACGGGCCACTCAAGAGCATGACATTCCAGCCTGAAGTACGGGGTAACGGAAACGTAACCACGATATTATACGGCGCCGGATGAGACTACGGAACGGTGAGTGGTTAAGTACAGGAAGGCAAGATCTACTGAGTGAACGACGCTCACAAAACACGCGACACCAAGAAGCACTAAAATTTGCGGCCACCTCATCTCCAACAAACCATGCCACTTCGCCGCGTAGCGACAGCGGCCGGCTAGTCCTAAGCTATCAACGCTAGCACGATGTTTGTCCGTCCGTCCGTCCCACGAACGCTCAGGTTTTTCAGCTTTATCATTGGCTGTCGAGCGGAGCGAAGGCGGTTCCAATTGGTTAAAACTGAATTATGTTGCTTGCATCGGTAAATTCATGTGGTTCACAATGGAGATTTGCAAGGCGGCACCGTTTTAATAAAACCGGTACGAAGTATTTACTATATTGATAATGCATGTTGGTTTTAATATTTGAGTGCTACTTATTCTAAAATGAAATAGCCCCTAAAGACGTTTCCTATGCTGCAAGGTACACGTGGGAATGTTTTTTTTTTAGGCCATACTATTAATTTACGTAATACTATGTTCTTAATTGTTTTGAATTAATTTATATCTTTCATTGAGTTTGATATGAGAAGTGAACAATCTTTAGTTACTTACAAGCTGAAATAGGCAGTACAAGCTGGATAGACCATTACTATCTTTTGCGCTGATGTGAGCTAAGTTTCATAGCGAGCTCAGAAATGGCCCGTGATATCGAGCACGACGCTGAACTAAACATATTGTGTAGCGTTTGTATAAATGTTATTTGAAGTGCTGGTGGTTTTGGGTGGAAGATGAAGATACAGTGATAGCCAGCAATAAAAAAGAGATTACATCAAGAATCTTGATTCAAGATCATTAGAATAATTATTTCTTAAATCAGGTAAGCATGATGCAGACCCAAATTAACGAAATTAAAAAAAAAACGATTTAAGTTCAGCGGTTTTTTTCAATAGTTATCCCGCCGAAACATAGCGGAGGCGGGAAGGCCAAAGCAAGTAGAGCTAAACCTAAACTACCGCCGCGTAGCTGCGGCGCTCGGTTAGTTATAAATTGGCAGAACCCGTCAAACAATTTATTTCGAAAATATTAAAGAAAAAAAATGCTCAGTGATCTACTACTCTTACGAATTGATTGGCGAAGAAGGGCCCGCCGGTGGCTCCTCTCTCTTACCGTAGAATTTCTCAAAGTCTCGCGAAATTTTCTTAGTGAGATCATCGCTGTTGTTGGTTACACCCAAAATGGTGTTAACACTCGCGGGAGTTTTGCCCTGGCTGAACCATTTCTCAAACTGCAGCAAACACAAATTTGCCGCCGGATTCTCCGTGCTCTCAACCATGCCGGCCGCCATAAGCATCCTGGCCAAAGCGTCGTCACTGTAATGGGCTGCCAAAGTGGTGAACATCGCGACGTTTGGGTCTTTCGTGCTGGCCGTGGCAATGAACTCAGTCCACCTGGCAAACTGAGGGTTTGCAAATCCCTCTGCGCCCATCTTGTTGAGCCCAAGAATCTTGAAGACTTGATCAGGAGATTTCTCGCCATTCACCCAGTTGGTAAGTTGAATCCCCTCCATTCTAGTAGCCAGAGCCTTGGCAGCGTCAGCTACTTTAGCTGCGGCGAACATCTTGGCCAGGGCCTCGTCGCTGTAGTGGGTTCCCAGTGTTATGTAAATGGCCATGTCCGGGTTTTTCGTGTTTTTTTGAGCGATGAAGTCGGTCCATCTGGCAAACTGAGGAGCTTCAAAGGCTTTTGTTCCCGTCTTGTCAAGCGCCAGACTCTTAAACAAATCGTCAGGCGATTTCTTACCATTAACCCAGCTGGAAAGCTGAAGCCCTTCCATTTTAGTGGCCAGGACCTTGGTGATGTCGACTTTTTTGGCTTCGGCAAACATCTTGACCAGAGCATCATCGCTGTTGTACGTTTTCAAAGTTCGGTAAATGAACGCGTCTGCGTCTGCCGTCTTGGCTTGAGCGATGTAGTTCGTCCACCTGGCAAATTGAGGGTTTGAAAAGACATGCACGCCGGCCTTCTCAAGCGCCAGCAATGTGAATACGTCGGCGGGGGATTTACCGCCTCAATCCAACGAGAGGACTGAATTCCTTCCAGTTTAGAGGCCAGAGCTCTCGTGCTGTCGACTTCTTTAGCTGCAGCCAACATCTTGGCCAGAGGAGCGTCACGGTAGTGAAATGCCAGTGTCAAGAAGATTTCCGTCTCCGGGGTGTCCTTGCTGTTCTTTGTGACGTATGTGACCCACTTGGTAAACGTCGGGCTTTCGAACAGATTGCTTTCTGCCTGCTGCAGTTTTAGCTTATCATTCGGAGATTTCTTTCGTAGTTGCCACCACTTTAACTGGAGCTTCTGGATGAGGTTGGCAGCCCAGGCCTTGGTGCTGCTTGCGGCCTGTCCAAGACCTGGGAGACTTACACCGAGCTTCCTCTCTTCTTGGACTGTGGCCGCTCTCAAGAAACGGTGAGAGGAGACGTCGTTCCGATCAAAGTGTAGAGCATGCAACTGCGTGTTGACCTTCGTGGACGTCGAGGCAGAGACAGCGTTGAGGGTTGTCAATAGTGTGACTACAGCCAGCACTTTCAGGATGGAGAGAGCTCTCGAACTTGACTTGGTTGTCATTTTGGCCATCAAGCTATGTGACTAATGTCTGACGGGGAAAATTGCCAACTGATCTTTGTACACATGTGCTGTGAAGCCAAGACCAGTATTCAATCCAAAATCGGTGAAGTTAATATTGTAAAAATATCACCTGTAGACCAGCTAATATAAAAAAGAGTACCTAATATTTTCCTCTGAGACAATATGATATTATTAAATATCAACTTAATATTAGTTAATACGATATTATATTTTTCAAAGATTGCGTAATCGGGCTAAATTAATTAATGATATGTCGTTAACGCTCGACTAGCTGAAGTAGTACTAATCAACCGTGAGGGAGGGACAATTGTGAGAGTGGCGGCAAGGTTGGCGTCGTGTGTTGGCACTGCTGAGCGCATTATTGTAGGCGACATTGAACATTGGGCCAGAAATTGTAACCCATACTATACAGACTGTAAAAAGTCTAATAATTGTCTGTTTGATAATAAATAAAAGTGCTATACTGTAGAGCATTTGTGCATCCAGACGTTTTGTACATCAGGACACTATTATCGGCCAATCGTAGTGATACAGAAATTAGAAAAACCTCACCATTGACCATTTGTTTAAACGGACAGGCATATTTTTATTCATAAAGGGTTGCAGAAAAATCGAGAGGGCGCGCAAAACCGATTCAACGCTGGTCCTCAACATGGCGCGCGGCAGGAAGAGAACCCCATGTGGTCGTGGTCGTCGGGCGAATCAATACTCTCGTGAATGTGAAAGCTACACTAAGAAGCTAGCCGTCATAGACTTTTTAAAAGACAACAATATGCAAGAAACTCTCGACAAATTCTACAGCCATCTTATTTCGTCCAAAAGGGAGTCCAAGCGTAAGCGCATATATGAATGGGAGAAATCGAGGGCACATATTGAAGCCATGGTTGCGTGCTCAGCCACTGCGAATCTAAAGTCGGCTAGAAAAAAAGGAACAGCAACAACTTTGTCTCCTACCGCGGAAGAAGGTTTAGTGGAGTGGGTCAACTCAATGCGGGGTGAAGGTGTTCCTGTGTCGAGACTTATGCTGCAGCTACAAGCTTTGCAGATCGCTAAAGACATCGGCGTGCCAGATGGTATTTTCGAGGGACGATGGAGCTGGCAGCAAGGATTCCTCTCGCGTCACGGACTTTCACTGCGAGCTAAAACTCGCCAAGGGCAGAAATCTCCTGCCGCAATGGAAGAAGCCGCTCAGGCGTTCTGGCAGGAAGTGGAAGACACGAAGCGTGAACTTGGTGTCAATAAAGTCTACAATGCTGACCAAAGTGGGATATTATTCGAATATTTACCGAAACAAACAATCAGTAAGAAGGGTGCAAAGACAGTCTGGGTAAGGTGTGGAGGAAAGGACAAGGAACGCTTCACCGGTATGTTCCTGGCTGATTCTACGGGGAAGCAGTACGATACATTCTACGTAGTGAAAACCGAGCCTTCAAAAATCCCAGAGAAAGCTGCATATAGCTACATCGCCCAGCACGGCTTTGGCGATAAGCTTTGGCCAGCAATGAAGGACGCTCAAACACAGCTTGGTGTGCAAATCTATGGCAACATCTCTGCTTGGTGGAACTCCGACCTTTCTGTCGCATTTCTGGACTACCATTTTGCCAGCAGAGACGAAGCAGAACCAATTCTTTTGCTTTGGGATGACTTCTCGGCACATTGGACCGATGAAGTCAAAAAAGCATGCAACGTTGCTCAACGTTCATCTACTTAAGGTTCCCCCTGGACTTACTTCAGTATGCCAACCAGCAGACATTTCGTGGTTCCGTCCTCTTAAGCAGCGCTTACGAAGGCAATGGGTGAACTTTTTATCACAGCAATTGAATGATTACTCCGCTGACGGCTCCCATGGGAAATTCGAGCTTCAGCCTCCTTCAAGACGAGAAGCAGTGACTTGGGCAACGACTGCATGGAAGCAGTTAGGCGAAGTTGTTATCAAGAGTGGGTTTAACCCGCATACAAAACGAGCTTTGACTGAATTTGCCATAAACGATGTTATTGAGCAGATGGAGAGTTTGCAGTTGATTGACGACGCTGTAACAGTTTGCGACGACGACGATGTTGTGGAGCACTGTCTTGATGCATCAGATGGTAACCCATTCAGCATCAATTGATAGATGTGCAAGCTGCATACATACATAAACGTAATCTTGCCTACCTGTAAGGTTTTTCATTTTGTATGCAATTTGGTCTGTCCGGAAGCACAAATGCTCTACAGTATATAACTTAGTGTCTTGAGAGGGCGGTAGAACTCATCAATTAGCCAGAAGCATCCTTTAAGGTCAGCGAAAATGTCCRGCAAGCACGAGTTCTGCCCAGGAGAGAAGCGGGTGATTGTGAACAGCTACGAGTATTTCAAAAGCCAGAAGGAACAAGGCCTCTTCAAAGGCATCAGGACACGCCAACTGGTCTCTGATTGCCTTGGTTGTGCTCCCAACACCGTTGACTCCGTGGTTAATGAGAAAAAGAATAACTCAGACACTTATTTTGAGGTATATCAATTATAACTGATATTGTAACATTTCCTTTTCAAACTAATATTTGTACGAAGCCCAGAAGGAATTACAGTGGATGATAAAAACAAAACAAAATCCATGTATAATACCTTTATAATTTGTTTCACCATCCTGCTGGCAGAATTGAATGTTAAATCGACAAGGGCAATCTGCGACCGGGCGATGTGTCATCTTCCTTTTTGACATATGATTTTGATTCTAGACCAATCATATCTGTGGATTTGGCGCGCCTTTCCTGACAGTGTTCTGAGAGGGCATCTTTAAACGACTGTAGCTCCAAAACGGCTGGGAATTGGCTAAAAATTACCACAAAATCGAAATCTAAACGCATGATTATAGGTTTTCCTAAATGCAGACCTCTTAAGCCTTTCTAGATTCTGGCCCAATGTTCAATGTCGCCTACAATAATCTAGCGCCACAGGCAGCAGGTTTATTAGACGCACGATGTGGACGAGGAGATCGGTAGAGAACAAAAACAAATGTCTTGATTTCGCTATATCAACGTTAAACAGCNTGCAAGCGTTTGCAGTTTTCCATCTCGATCGTCTTTGTCTGTGTCACAGTGAAATACAAGAGCAAATACTCGTCAGTCTTAAAGCCTACTGCTTTTCTAGAACCTGATCGAAAAAGTTATTTGGCTCCGCTCGGTCCACANGGGTAAGGTGGCAAGAAACGTACTTAAGTGGGAAAATATCATAAAATATCATGTAGTATCTAATATTTTTCAGCTCTCCGAGCTAATATTAAAATATTAGGTTAATTCTTGCAAAAATGAGCTACTATTAATATTTAATATCAAAAATAGTACTATTACTATCAAAAATATCATATGATATTTGGAAACCATTGGCCCTATGATAGCGCCGTCCCTTCTTTACCATCTTGATGACGTTCTAAAAGGGCGAAGGTACTGTAAACGCAGTTTACGTTACATAGGCAAGCAGGATTCATGGACCCCACTACTGTACGAATACCGGTGAGTTTGGAATGCAGGAAGGAGATGGAGCCTCAAAATTTTCCTCGGCGGAGGCTCAAAAAGTAGAGCTTGAGTTGCCGAAACGGCNTGAAACACTTTCAGTTAGATTATGAACAATGTTAAATAGACGACATGTTTTTTTGCAAAGCCNCAAAACATTGCATTGGCAAAGCTCAGTAACTATCGCTAAAAACCGGCTCACACACATCTGGCGGAAGCCTTCCGCCTGCAGCGATTCCCTTTCTCAATGAATTGATTGTATGAGATACATTGCAAATTCCGCAAATTTGCCGATGCTGCCTGGGTTGAATCGGCCATACAAAAAACAAGCCATTTGAAAATCGACCGACACAGTTACGGATGGTAGTGTAGTCCAATGTCGTACCTAATGTGAGCTTTAGAGAACTCAAGTGTTTAAGCCGATTCGAGCGGTTTTGGGTCTACACCTTTGCCAATCCAAACTGGTGGTAGTGTAAACCAAAACGGAGTGTCCCTTATTTAGAAATTTATTTTTTTAAAAAATTAGAAATCCCCAAAATTAATCCAGACCAATACGGATTTAGTGTAAAGCAAAAGGATGAAGTATTTCTTGTTCGATGGTCGCCTCGATAAGAGTATCTTGTCTTCTACAGTACTGCACATGCACCACGTACATTACATTAGTGCATTGGCTATAGCCACGAGCGCCCCGCACCGGACGCCGTTATAAGTGTACGAACTCTTCTTAACGCTGACCGTCCAGGCAAGCAGCCCCAACACGAGCGCTTGATGGCACGTCAATCGCTGAAGCGCCGTTTTTGAGACG
>Contig_371
GGGAGGAACGCGGCTCGGAGCTGTTGGCACAGCTGAGCCCAGGATGTGAAACATCCAGGGGATGTCGCTTCCCGAGTGTACACCCAACTCTTAGCACGACCGCTAAGGTTGGAGAGTGCAAAAGCAACACGCAGTTGCTCGGTCGAGATCAGAGCCGCGTCCATCGCGAGCTCTACTTCTCGGACCCAGAAGTGAAGGTTCTCGCCTTCCTTCCCTTCATAYGGCTTTACCTTCAGCCGTATTGGCTTCGGGTGAGGCGGGTTTGCTTCCGCCGCCGGAGCCTGCAGGTTCTCCCGCACATGCGCGATGAGGCCCTGCTCGTACGCGTCGAATGCATTGACGCGCTCGAGCTGCTCAGCCGGTGTTGATACCACCAGGCTCTGCAGGGCCTCCATCCCGAAGATGCCTGCCATCTTCCGAACCGACTCGAACTGAGAGTCGTTCATATGGGAGAAGTCGTTCCTATCCATGGCAACGAACTTCGGAGGTTCAGGTAGTCTACCCGCGATGGCGTGGATTGACTACAAGTGCTACCAAGTTTGACGGGGTCACACAGCACCTTGCGCTAGAGGAAGTTATCTTCCGAGAGTATACAAACTCTCAGTGAACGGCAGTTCACAGGTCCCCTCTTTAATTAAAGAGAGCGAAGTGACCTAAATAAGGTAGATTGTAAACTGAGTATATTTATAGGTAGGTTAAGTTTGAGGTTAATACAAACTATCAGCTACCTATAGAAATGCAATGTCATAAAACCAATGGTTGGTTTTGAATGACCTTGGTACCTTGTACCAAATATCCCGGAGTATGACATGTCATACTCCTGAAGTGTGAAGTGTCACACTTCATGTAACCAGGGTACACTTAGTGCTACGTACCCCGTTACAAAAATGAACCCATATGTTTACTGCTGTGAACCTTTGATTTCTAAAAGTTGTTTAGACAGCAAAATCCGATACTACTTAAATGGCGGACGTGTCGCCGACAGGGGCGTAGTATACAATTTTAAATGGAGCGGCAAGACAACAACAAAACACGAGAGGTGTGAATTATAGTTGGTTAAGTAGACCCCATAAAGAAACATTAGTAAACTTGGAGCCTAAATGACGTCCAATAATCCTGGAATCATCGGTAAATTATCAAATAGAAAACACTACCGTCAACAGCAACAGCAGCAAGGCGTCTTGCGACACAATATCTAAGTGCTCCAATCATAACTGGCACAGATTCGAGTGCTAATTCTGAATCAGCACAAAATGAACGCCACATACATTAAAAATAGTAAAATGTGAATATTTTGTTTTAGCTTTCATTGAGTTTGATATGAGACGTGAACAATCTTTAGTTACGTACAAGCTGAAATAGGCAGTGCAGGCAGGGGTTAATAAGTAGTGCAAGCTGGACAGGCCATTACTATCGTTTGCGCTGATGTGAGCTAAGTTTCATAGCGGCTCAGAAATGGCCCGTGATATCGAGCACAACGCTAAACTAAACATATTGTGTAGCGTTTGTATGAATGTTATTTAAAGTGCTGGTGGTTTTGGATGGAGGATGAAGATACAGTGATAGCCAGCAATAAAAAAGAGATTGCATCAAGAATCTTGATTAAAGATCATTAGAATATTTATTTCTTAAATCGGGTAAGCATGATGCTGACCCAAATTAATAATTAAAATAAAAACGATTTAGGTACACGTGGGTTCAGCGTTTTTTTTTCAATAGTTATTCCGCCGAAGCATAGCGGAGGCGGGAAGGCCAAAGCAAGTAGAACTAAACCTAAATTACCGCCGCGTAGCGGCGGCGCTCGGCTAGTTTATAGAAACATGATCATGTTTTGATGCAGATATTTATTTTTCACAGTCGCAGCACCAGTTACTTAGTTGCAGATTTACGATCTACCATGCAGGTATCTACTTTCATTAGACAAAGAAATTCATATAAGTTATATTTTGAGGAGCCCTGCTGCATTGCATGAATCATCGGCAGTTTTCAAGACGCCTGCAAACGTTGTAGGCAGAGCTTCTACATGTAGTCTACCCTACATATATAATACAACCAAGTATTAATAAGTTAGCACTAATTGCATCGAATGGATCATCCAGTGAGCAACAGTTTTCACGTCTTCAAAAGAAAGGTCGATGTACCGTTAAATGCCCTAGGATTACGCCCCCAGACGCTCTTGNCCCCCCCCCCCCCCCGTGCGAGAATGGGGCGTGTCCTGTCGCTAAGTCCTCAGACGAGAGCCAACGCGCGAGTAACAGCAACGAAATCGCATGGGTGGGTCATCCATTCTGACCTATCCTAGATCCGACCAGTATATGATTCGCAAAACAAACATATCGAGCAAACTCGATGCAAATGTATTGCGTCGGAATATTAAAACCTTTTTACATGGCAGTCGTAGCGGCACTACACTCAGCGTAGTGCTGGCCATGCTGTCAGCGATCACTTGTGTGCCTTTTTCAGATTTGCAGCCACTTGTCTGTAAAAAATGAGTGCATCGACCCCGTTGCGTTTCAGCTTTGAAGCTGAGCGCAATTGCTTAAAGAAATGCGTCAAACCCCCGAACACTCTTTCTTCTTCGATTACATCTCCGTTGAACGCGGGCTTCTCGACGCGACGCAACATGCGCCCGCCATCTTCGTGGACCACATAGATAACATCAGGCGGAACGCCGTTATCAATGGTGTTGTATTCCTCGGTCACAGGGATCGCCGTGCTGGTGCGGAAAGAGACCGCAAGTATCATTCCGAGGATATACGTGAGGCGCATACTTACTGGGAAACTTGAGATGTACAGCGAGTGCCTTGTCTGCTTCTGCGCGAATTGCGGAATGAGTGGAAGGTCGTTCCAATGTGGAAGTCATATAGGAACTCATACGAAAGGGTTAAGCATGTATTAATACATGCACTTGCATCATAAAATGCATGATGATTACGATTTAGAAATTCAGACACCAATCACTTTGCTTTTCGATTTGGGAATGTACATGCACAGTGCAAGATACACTTTATTAATTATACATGTATTGAAAAACGGGTACTTCGTCCATGTTACGTGAAATTTGGAATCACTCTCGTATTTCCTTTCTTCAGTGTAGGGGGCGACGGGCCGAAGTACTGTGAACGATCGCATTTAAACCCAACGTACATGCGTTGCAGTTGTTGATTTGGCGGCGCTTTGTATGGTTGAATATCGTGTCCATTCGGACACAACATGCTGAGTTTGTGAATTTTACAAAACGTAGTGACCTATCAAATTGCTTTCCAAAGCGAACGACAAACCTGATGCGATATTTTGAGGACATCAAGTGTATATATGTAGCCTACGACTACGAAGTGGCTGTGGAAAAACTTGCAATTAGTTTGACGTCAGTGACTAGCAACCAACAGGCTTGAGATTGTTTGGACTTGTACAGTATCAGTCTTAGACTGTATCGAGAGCACATACGATTTATATGTGCTCTCGACTTCCAACTTCAGCTATACATGTAGGTTGAAAACTCGTAATTGAAGTAGTAGATTTCGCGTGATTTTAGTATTAAATAATATCGTCGAGTAAAAGTAAAATTGGGAGCTCACAGTCTTTACTTATGTATCTTGCTCGTTAGTGCCCAGCTTGTGCAACTTAGAGGCTTACGTTATGTTGCTGCATTACGTGCCTCTGTTGTCTATTTCAAATATCAAGATATCGGACTGCTGTCGGACTGCTACACTGTCTACGGTAATTAGTCCGACCGAGACTATTTTATGTGTATGGTTTCTCAGGTCATACACATTAAATAGTATGACACAGACTATTTAAGTGCTAGGACTATTTATGAATTTCGACCGGTCACAAAAAATACACAAAACGTGAGACTCAAACCGTCAAACCTCAGCGTGGAGGGTCGTCGCTCAGACGACTGCTCCAACTAAGACTAAATTTTCGTTCTTTCCAATGTTTTATCTATGTTAGCAAATGACCACCTTGCTGTATTTCTACGCGTTTTCCGTGTCAACAGGCTCGCCTTTAAAAGGGGTCTYGTGCTTCTTGATGATGTCTTGGAGATGCGGGTAAAGCTGAGAAACCGACCACGTCCCGTCGATGCCGAGAGACAGACCGCATAGCATCATTGCCTTTCGCGCGTATGACATTCCGTTCTTCTCCCTTTGAAGATTGACCGCCTTGACCGCATCTGAAGCGAGTTGCAAGAAAAACATCTTACCTGGGTTTTGAAGCTTGCCTGACCACGAGCCATCCTTGCGAACCTTGTTTTGCCACCCGTTCTCCTTGATCAACTCCATCTTCTTCTCGTTCCACTTGACTTTCCACGCGTCCTTGATCTTGGAAATGACGAACGAGTCAGCTGGCTGGCACAGATCCGTCGCGTTTGGCGGAAAGAACTTGAGGTTGGAGTTGATAGCGTCGAGCTCTGAACGACATTCTTCCGCTTCCAAATGGCCGGAGCAGTTGTCACGGAAGATCGGCTTCTTGCGCCCATGAACGTCTGCTCTCATCGCCCTCCTTTATTTTAGGTACTCTCGAAACAGCTTTTGAGTCATCCACCCCTTCTTGCTTGAGCGATAGCAGACGCCGGGGATCTTGTCTGGAACTCCGTGAATAGGATAGTTCCCCGCCGAATTCATGAAGATCATCATTGGTGGGTGAATCCGAGCGCTTGGGCCTCCTGAGAGTCGCACGACCATYGTCATTCCTTCACCTCCGGAGACCACGTCAGCATACTTCACAGTCTCGTCGCCACAAAACCCAAGCGTCTTGCCGTTGTCGAAGCCGACAACGAAATGAGTTTCGTCGATGTTCTCGATCGCGTTTTCATCGAGCGATCCGTCGGCAAACCCACGCTGAAGCTCGCCTAGGTGAAACGCCACTTCCTTCTCGATGTGCTGAAGCTTGGCCTGGCTGAGCTGCTTTTTCCCTGTCTGGGCCCTGATATCAATCTGGTGTGCCTCCATAAAAGCCCTGAACCCAGCGAGGGGTGATTTTGTCGATGATCAGCGCACCTTTTGGGTTAACACTTTTGAAAGTGTCTCGAAGAATCTGCTTCGCGAGTTGCTGCAAAAGCTCCGGCTCGAACTTCACGCCAAGCTTTCGGAGTCTGTCGAACTCGTCCAAAAGCAAGGGATACAGCAACGTTACCCACGCGCTTCTTGGTCGCACACGCCCCGCAATGACCTTGGAACGCACGCGACGTCTTCCACCTCACCGACGCGTCGAAACAACAACCGCACCACGATCTGCCTCCAGTATACGCCCACGCTTCTTCCACCAGTCCACCGCCTTCGCTAAGTTGGCTGCCCGAGTCATCGAGTTGAATACACCAGGGAATTTGTCGACAGCTTTTGCAAAGATGCCTTTGTCGCCTTTGACTGCCTCGTGCTCTGTCATCCAGCGGACGACCTGAGCGATGCTGCTGACAGCCTGTGTGCTGCGCGATTGTCTGGATGAACGGGGTGAGCGTGATCGCGTGTACTCGAGCTCGCCTTCGAAGTCGTCGGCCTGAGATGTGCCGTGCTGGCTCGATCGGTATCGTCGCAGTCTGGACACACCATCGACTGCCCAAAGCCTTCGGCTCCAGTGGGTCGTCCACAAAATGGATGCATGTGGCGCAAACACTTGGGACAGCGATGAACAGAACCAACGGGTTCTCCACAACCTCCACATTGCGCAGTAGCTGTAGCAACTTCCATGCCGACTTGCCGATAAAACAGAGAATGAGGACTTAAACCTTTACTGGAGGGAGAGCTACGGCGCTCTACCATCCAGTCCTTCACCCCTACCACCGAAGCGGAGGTAACATCAGACACCTGTTGCTATAGCTTCTAATGATTCTGGGCTGTATATGTACTTGCACTTGGTCGGCACTTCGAGAACCACAAACATCAAAACCAATTCTTGTGAGAAAAAAAAGTAATGGGTGACTCGAACCCAGCCGTACTGAGTACTCTTACCCACACGGCTCATGTCCGACTATTTATGAACCTGTGTTGGTCAGACTATTTATAAATCTCGATATTTTGGCTAAACAATAAATAGTCTCACCTAGACTACTTTTGAACTGAGACTATTTTCGCACCTAGACTAATTACCGTAGACAGTGTACTGTAATCGATCGGGCATTTCGGACATATTTTGTCCGAGCATTTTCAAAATATTCGGTATTGCCTTAATTAAATCAAGTAGCTACAATATTTTCAAAATATCGTACCTGTTCGGACACATACATGTACAGCTAAAGTGAATGGCGTCTGAAAGCAGTCTGCGGAAACGTCAAGAACCATCTCCTAGAGCAATACCCTCGACGATTGCAGAAAATTGCGATTATTCTCGACAAACTTTGCGCCAAGACAGACACAGAGTTTACCCTCCTTGCATGGACACTGGTAATTATGATCTGCAAGGGTGCGACAGCTGCGGACGATAACAAGGATGGTGGCCTCAATAACAAAAAAGCGTGGATGACTGCAATTTTGTTTCGAGAGTGGCTTTGCAAATTTGAAGCATATGTGCGACCAAAAGAGAAAGGTAGTTTTTCGGGGCGGTAATAGAGAACATTAGTTTCTGGAATAACGCAAGGCTTGGAATAACGATAATCTGCATAAAATCTGAAGAAATGACGGATAGATTGGAATAGCGAAGGGTCGCGTTATTTCACTGAAATATATTTCTGAAATTCTTATTACTTAAGCCTGAGTTATTTTAGAATCTAAAGTTCTCTAATGCATCTTGTCACATCGAAACGGGCTCGAATTTACAGCAAGTTAACACCTTGCTTACGAACGTCGTATAAAACGACTTGTTATATTTGTTACGTCGTATATTAGGACATTGCACGAAGGTCATTAGCAAATGGCTCAGAAAAGTTTTTTCAATAATTTAATCAAGTTACCACAAAAATATAATCTGTGAGAGGTCATTTTGCTACAAGTCAAAACCAGGCCAGGGGAAGGGGATCAGCCACGTCGTGAAGAGCCACTCATTCGACATTTTGCTGGATGGCGCGCATACGGAAGAGTCGACGCGAGAAACCCGCCGTGCCGGCTGCCGCTGCACACGATATTGACTTTGGCCACTTATGGCGGCAGCTTCCGGCGGCGGGGTGGAAGTTCAAGCGTCCGAGTGGACTCCAGACTGAGTGGAGCTACTCGAGCCCTGACAACACGCACGTCTTCGTGGGGGAGAAATCAGTCGTGGACTACGCGTTCGACAATGGCTTGCTGGAAGAGGCGGATGCTGATGCTCAAGTTCGAGATGAAGGAGGTGGGGAACTAGACCAAGCAGAGTTGGTAATAGTGGTGAAGAGCAACAACACGGGGGG
>Contig_372
TCACAGGCATTTCGGACAATGCAAAAAGCAGTGATGGGTAAAAATGTATTTCAAGTATTGGCATTGATCAATACTATTATACTTGCAATGCCATACTGCAAGCATTTACAATACTGCACTACGTACTGCTGGAGCGCTGTCACGGTGTACAGTTAGATGGTGGATTAACGATGCTGGCTGACTGCCTGCAGAAGGTCTACTCACTCCAGACTCTCCGGACCACGTCCAAGCAAGCGGGGCCTGCGGCCAAGACAGTGACGTTCCAAGTTTGAAGTCGCGAAGCAGCTGGTCGTGGCGGGAATTGGAGCTGGACCGCCACGCACGAGGGATCTGCTAAAAGGTAAGAAGCTCTAAAAACTCTTAGCCGAGGTGAAATGAGGAAGTCAGTCGTGGATTTCCTTCTAACAAGCAACACAAGAATATATCAACTTTTACATTACTATCACAGTAGTGTCGCTAATACTACTACCTCCTACGTCGGCCCAAGATACTCACGACCCCGATTAGAGGAAGACCGCGACACTTTGGTGGAGAAGCAGGGGTACCTTCTAGCCGAATTTCGTAGGAGTACAAGCGTAAGAAGAAGCCTTGGCAACGGAGTGCCAAGGAAGAAGGAGAGAGAAGTGGGAAAAGGATGAGTGCTCAAGGATGGTCCAGCAAGGGACTTGGAGCCAGTGAAAGGGTTGAGGGATGGGCTCCTCTGTTGGAAACGAAGCCCGTCGAGATCCTCGAGGAGGAAGAGGAAGCGCGCACCGAGAGAGCTGCTGACGGCGGCACGCCGAGGAGACTTCAAGGAAGGGAAAGCCATAGAGATGGCGGGGAACGTGGCACACCGCAGCGAGCTGATCACGAGCCGGGAGGGCACGAGACACGAGCGGTCCACGTGGAAGGCGAGGACATGTTCGACGTGGCGTCTCCGTCTCCGGGAACGAGAAGGACGGTTGAGTCTGTGTCTGGAACGCCTCAGGGTGGACCGATGTCCAACACAGTCCTTGAGCAGTGGGCACGTCAACCGGCGCCCAGCGAAGGAATGACGCCTGCAAGGACGACGACGGGTACGCTCTTGGACGCTTCGGTGATGGACTCGGGAGGTCGCCGCGAGGTGGGGCTCGCCTTGGATCGGAGGCGTCCCTCCTTGCAACCGATGGACAACTCTAGAAGGGACGTGCCCATGGTCCCGTCAGTGTACGGACAGCCCAGCAACAACGTACCGGGCCAACAAAAAAAACGCGAGCCGCCGGGGCTGCACATGTTGTTGCTGGAACACCTACGCGAGCGTACGTACCTGGTGGAAGTCGAGGAGCGACGCCTGTTCAATCGATGAGAACGCCGACGAGAGGAAGTGGAACGCCGACGGCGGACCCAGCCTTACAGGCTCTCATCATGGACGGTCTCGCCCAATTGCTACAGAGGGCTGGGTGACGAACGGAACGCCGGTGCCGTCACCAAGACCTCAAGCTACAGGACACGTGCCACGTACTGTGCCGACACCGACCCGACCAGTGACGCCTTCTGTGATGGGGTACCAAGAACCTATGACCCCGAGGATGAGGAAGGAAACGCCGGTTACGACACCTAGCCGAATGCCGATGGCTGGTATTCCTTCGTATGGAGGCGTGTCAATTCCAATGGCTAGTTCCACGTGGAACGGTGGAGGTGGTGGAACGCCCCAAAGGAGTGCGCTCTACCCTCCCTTCCAACCGCCAATGACGTCGACACCTGGGTGGGCTGCTGCTAGGACGATACCCGCGTGGTCTGCAGCGTCTGCACGAGACACCTGCCAGCCCCAGAAGCGGAACGTACGGATTGCCGTTCCAGAGAACGTCTCCTATGAATGTTGCGACGTTCCAGGGAGGAGCAGGAGCGCTAGGACAAGAAGGGAACGTGGGTGCTCAATGAGGCAGGTACGCACATACCACCGCAAGGGCAAGTGACGAGTCCGTACTACGACCAAGGAGTCCGCAATGGCTCGCACGGGTCAGGGTGAGGTGCTCAGCGGGACGTTCCAATTATTGGTATCCCGACGGAATTGCGGAACGCGGTGAAAGTTTTCGTTCCATTCTACTCAGAGACGGCCACGTACGAAAGGGCGGCCGCGATCTGGCTTTCCTTCGAGAAGTGTACGCTCGGTATGGACGACCAAATGCGGTTGACAGCCTTCGAGCAGTGTCTGAAGGACAAGTTGGGTCAGGAATGGTGGTACAATGCGAGGATCAACGATTTTGAGACTCTGCGCGGGAGATTCCACAACCGCTTCATCTTTCAGACGCCAGCTCAGTTGTGGGGCCGAATCAAGGCCGCTGAGAGGAATTACGGCGAATCTGCGGAAGAGTGGGGCGACAGGATCATCACGATGTGCGAGTACCTAAACTATCACGAGCCTCGTATGCAGTACGAGTTCTTCTTAGTACTTGACTCGCAACAAAAGAAGCACAAGTAGTGATGGTTATGACGTATCCTTGCTAAAATGATCAACTACATTCTCAGTTACGCCTCAACGTACACAAATTGCGTGACAGAAGCCATCATGGCAGAAACCGTATTGGCACTTAGGTCTCCTAAGCACTTGTCTTCTTCTTGTAGTAGTCTTCGTATCTCTTCCAAACGGCGTAGTTCGGGTTATTGACGACGATGGAGCGGTCCATTCCTTCGAAGTATTTCTTGTAGACGCTCTGAGGTGTCCTCCCCATCATGTACCAGTACAAAAACTGGGTATTCTCCAGAAACGAGCGGTCTTCTTGGGCGGACAAATTGCCATGTCGAGCACCATCATCTCTTAAAAGCCTTTTGCCAGCGACAACATTCTGATCAGTTATGCTCGAAGCTTGTGCTAAAACCACGAGCTTGGTTTCTTCGGCATTTACAGAGGGGGCTACAAATTCACCACTTGTGAGGAAGACGACTGCAGTGACGGAAGTGATGTAGCTAAAACGCATGACAAGTACCAAACTGTCGTCGGGGCTGGAAAGTGATTTGCGAACTGAGCGACGAATTTGATAGAAAAATAAGTTGACAAGCAAAGAGGGCAGTATATGCAAGTCTTAAGATGGTAATGCCCCACGATAACAATTATTATACATGTAAAAGGCATGGAAGTACAGGAAAATCAAGTGGGACTGTGGCAATTTAGGTTTATGGTTGTAAATCGGTTCGTAATCGATATTCATGCAGTTAATACTGTAAAACCTCTAATTGTGCCCCTGTAGTATGTACCCCACCCTCAAACACTCCAGGGGCACAAATCAATGTCGAGTCGTATTGAGGTTGAAGTTCTGCCAGGCCCTCCTACATTTAAGTTTAGAAATATCATCTATGATTAGCTCAACTTCGTCGGGAAGGCTATTGGCTTCTTCGTCTTGGTCAGAATGCAACCTCGTTTCCGGTACCGCCTTGGTTCGCAGAGGATAAGTCCAAGGGGGGGGTTAAGGGAGTCCAACTTGCTCAAAATTTAGGGGGGGGTTGGCTATTTTAGGGAAAGGCACAATTATAGGTTCAGTAGTTTGTAATTAAATCTACTTCAACGCTGAAGTTGAGCCGCAAAAACACTGCTACAAGCTCGGTGCCATTGTCTTACCATAAACTTCGCAATTTAACATTTGTTAAAAGGCATGGCTATGAGTGATGACGAACCGACTGTTTTCTCCTTTTCGTTTTGATTACGTCACTACTCTGACCAGTTGATCACGACACTTCCCTCCACGCATCGTTAACGACGCTGTAGCATTGCGTTGCATGTATTAGCTGGTACGTAGTAATGAATTTTGTGGATGGATTGACAACGCCACATATATCGATAGTGACGAAAGTTTCCGTCTCTTTTTATTAATCGCCTACGTAGGTATCGACTTTCCCAGTCCACCCACATGGCGAACAATTTCCATTTCTAAATCGGCCTTGAAGACAACACTAGCATCGTTCGTGCCTCTTCAATGCTCTTACGCGAAAGAATGCGCCATCGCACTTTGTTGACTCTCCTGGTAGTCGCATTAGCTGCTTTTGTCGTTGTCGCTAAAGACACTGTGAAGGGTATTAGTATCAGCGGTGAGGCCAAGTCGGAATCTGAGGTACGAGATGACGCCGACTCTCGTCGCTACCTCAAAGCTGCCACTGACTCATTTGGCCCAGCGACAGAAGAGAGAGGGATAAGTATCAAGATGCCCAGCTTCAATGGAATCAAGTCACTGTTCTCCAAGACTTCAAACCTTGGCGCTGGAATGAAACATAGCCCGGAAGTTGCCACGGCACTTAAAAACCCGAAAGTCAATCAAGCATTCAAGGAAGTGGTAAAGCAACCAGGTATTGTCCAAAGCTTCAGGAATAACCTGAAGCTGAACAGCCTTGCGTCGCTCCTACGAAGAAGACCAGCTCAGTTCACGTCAAGGCAGGTCACGAATGTCGGCCACCTCGCGGCTAAGACGAGTTCGTCTCGTACATTCGGCCAAATGTGGAATAAGTATGGTGCTGCATTTCTCTTTGTGGTCGGAATTATATTCTTGTTCACGATGGTGTATAAGGCGAGTCAGCCAGGATTGGAAAACGACCTCCTTTTTTTTTTACATAAACTGGTTAATCGAACGAAGAGCAACTGAATGTACTTTTCTAAGAGCTATTTTCAATGTCGCAGCTAGTTAAATCATTCCCCGGCTTACCACATTGTTCTCTTTTGCTTTCAAGAACTAGAGCTACGATATACTCGATAATTGTGAACTTCAAAGTCAGAGTACTTTCATGTTCTGATGTCAGCTTCACACGCTTATCGCAGTGCGCTGTACGCACCACATCGGAGTATGGCAAAACAAAGTAGACGATGCTGCTGTGAAGCAGGCGCAGGAGATGCTTTGTCAAAGCTGCACCACACAATTTAATACAAATAACAGTAAATTTAAACTGTTACAAATAGCTCAAGAAAGTTTCCAGAAGTCACTGTGGAAAAGATTTTGAAACTGCTCCCGCGAAGTCAGCAATTGTGTTGCTGATGGCTGACACAAACGATCTTAGAGTTATTAGTAATACCCACCCCAAGGTACTAAGGTCATTCTTGTTACCTGCTATATTCTTGTTTGCCAGTAGAAGAGCAGCTCATACGCAAGTACAATCCTTATCAGTCTCACAGCCAGAAAATGACCCTGTTCAGCGGCTTCATCCATCGTCCTTTTGCTGAGACAGCAGTGGCGGGTGTTAGCACAGTCGACAGCACGATGGACATTGTACTCCATTCTCCTCCAGCAACGTTAGATGATACAGTATAATATACGTCACAACGCACGCCGTCTGCACTTTCAGAAAACACGCACCTTTTGGCGCTCCAACATCGACAAGAGGGTAATTAATTTGGGATATTGAGAGCATCTAAATTTTCTTTTTCGAAGATATTAGCCTTTTTGCATTGTCCGAAATGCCTGTGAATCAAAATTAAAGTTTGGATCTTGTTGCCGTACGCCGTTGATTTTGTAATAGTCTCGCAGAAATGGGCTGAAAAAAGAACAGTTTAGTGAAGATGGTTTAGGCTGTTTGATCCTCAAGTGTGCGTGTAGCTTACTTAGACCAGCGACTACTTACGATAACATGTCAAGGAGATCTTCCTCTTCTGAGTCCATCGTCTCGTCGACCAGAGGAGGTGGCGTTGGCTTCGTTGGGTTTGGTCTCGTGGCCTCATTTTTCACGCGCGGTCTCGACTCTTGTGATGCTGCCACTGGCTCCGACTTCACCTGGATCTTATCTCCTCGCTGCGTGGCTTCATCCACCTCCTCTTCGTTCTTGATAATGTCGTCCATACTCGACAGCAGATCTTCCGCCGAGCTAATCTGCACCGAGCTCGGCTTCAGATTCGCTGGCAGGTGACTGTACGCGTTAATAGCATCTCTCTTCGTTCGCTTAGACTCCCCCTTCTTCCTCCTCTGTACCCATATCTTCATCACTCTCTTCTTTACTAGACTCATCGCTCTCCTCCTTCCTCTTTAACTTGGCCCCCGTCGCTTTCCTCGCTCTCTTCACCACTGGCTTCTTCTTGACCATTGGTGTAATTTCGTATCTCTGCGCTGTTTCTACCTCGTCCTGCAGTCTCCTGATCTCGTCCTTCTTGGCATTTAACACGGTGCAGAAGCCCTGGATCAGACAATCCTCCGTGCTCTGCTTCGCTGCCAATGCCGTTTCCAGAAGCTTCTCCTTTTGTTCCAGCAGCGTCTCGAGCTGTGCCACTCTGCTACGTTTATTGTCAATTAATTCTCTTTCTTTTTGCTGCTGTGTTGCCACTTGATGCAGTAACATACGCCATTTGTCACCACTTTCCGTGACTCGGAACTCGATGGCGCAGAATTTCATGGCGAACTCGGAGCGCTCCATTAGCGTCAGTGTGCGCTTCTGTCTTGACCATCGGAGCTCGAAGCGAGGCTTTGTGTCTGCCATTGAGCTTAGCGCTGTCTCCACCGCCGCCACATACTCGACACCGGAACAGTCGAGCGCGCGTGGCTTGTGACGGGAAGAGACTTCAGCCTCGTATAAAGTTGGAGGGGTCCACCAGCTGCAAGCGGATAGCAGCCGTCGAAGCGGAAGCTGCAGCGAGACGACTACAGTGTATGAAGAGTGAAAGTGGCGACGCGGACGAGACGTCCGCGTCCACGACTGCAACTTCTGCTAATGACATTGTGCAGCCACTTAGGACACGATTTGATGAATAAATGTGCAAGTCAACAATTAAAAATGTGATTGGCTAATTCTTTTTTTTTAACAGCTGAAAGGTAATTAAAAATCGTTTCTTGACTCTTTATACTTTTTTTTATAAAGCCTAAATACATATTAATAGATCATACCATATAGAAATATTTTGTGCCACCGTACGGAAAACCTTTTTAAAAGCCCCCCCCCCTAAATGCCCAGTCTTTTCGGACTTACCATTGGCTAAAATCACTTTCAGCCAGTTAGTGACGATGCCTATTCTGTGCAGCTCCTGCACTACAGTAAATGCTCTTACTTGGTCCGACCATTCCCTAGAATTTGATTTATTTTATAAGGGTAACACTACAAATTTAACTGAGAAGCAAGGATAATAATATTCTCCACCTCTACATCTGATAATCGGTATCTTTGCTTCTTTCATCTACGGCTTTAAAGATAATGCCCGTGTGACGAAAGCAGTTAGCAATGGTACGCTTACCTTGCAATTCATTC
>Contig_373
GAAACTGCATCCGGTCATTATCGCACTTCAAGGAGCATTTATAGAAACCTTTATTCATCTGGCGGTGATGGTCTACGATGAGGCGATGCTGCCGTACACGTCTTCTTTCAACGGGATGAGAATCTTGTGAAGGACAAACCTCATCGCTGGGGTACCAAACCCTTCATCTTGTGCTGCTCCAAGTCTGCCTGCTGCATTCGATGAGTGTGTGCCTACTGGCACGCCCGTTTAATTTTTTTGCTTCAGAGTTTCGCTCTCGTGTACTACACATGCTATCTTAGCATGAAACTTGTATCATATCTACTACACATTTGAAGTTTACTGTGGGAAGAAGCAAATGCAGGACAGCCGTACACCTGTTGACGAGAAGTCCGGACCGGTCGCCGTGGTAAGAAACCTGCGGCATGTTACGACCACTGCGAGACGAGCAACGCAGCGGCACTGAGACCGGAAGCGACGAGCAATGGGCCTCCACGTCGGAGTACGACCAGCTCTTTCACGACGACAGAGTTATGGAATACTCTGGTATTGAACAAGGCGTGTCACCGGGCACTAGAACGAGGGACCGAGCGGGTCTCCGCTGTTGACTTCGAGCAGCCGCAACCCGGCACGGAACACGGCAGCTCGTTCGTGGGGAGGCGGAGACGACACCAGCTCACGGGACCAGCGGTGAGTGTGAGCGGCAGAGGCTCGCGTGACACGAAGAGCCACTGTACGGTACAGTCTGCACCCACAGCTGCAGTGGGTTACGACACCGGCCGTTACTGTCGAAGTGCGAGGGGTGTGTGGTCGTGGGGCTCCAGCAGAGCAATAAACACAAGGATGGGGTGGTCGTGTACCCCGAGACGACAAAGGGTAGCACTGTGAGAGGCTAGTAGAGCAGCTGCTCCAAGTTGGAGTTAATCGACAGTTCGGGATGTGATGTGGATACTGAGCGGCGATCGGCGGCTCGAGCTCAGTTAAGAATTAGATCCGTGAGGCGCAAGTGGCTCGAGTGCGAGTAAAGTGGTGCGTTGATTGCGGAGCGCGTGTTGGTGGTCGAGGACTTGCAGGCCCTTGCAAGTCAAAAGCCGGAGAAGCGCGAGAGCGAGTCGAGTGTCGGGGGAGCAGAGCTGCCAGGAATTCGTTGAGCAGATCCGGAAGGCACAGAGTGGGTGAGTAGCTGGGCAGAGAACGACGAGGTGGAGCCGTTCGTGGTGGTGGTGGTGGCTCGAGGAGGCGGGCGAGTCAGAGGGGGGTAGCCCTTTGACGAGTCTGATTGTTGTTGCACGCGGGCTTACCGGCGGTGACCAGTGAGACGGACACAGGGATCGACGTGTGCGCTACTGCCCGGGGGCCCCTAAGCGTGTCTGCGCGGTGAGTTGCGGTCCTGTGAGAGGCAGGGCTGCGCAGTAAGACGCAGCTGATATTGATGTTGAGCTGAGAGCTCTACATCGAGTAGAGTTGAAGTGGTTGAGCTGAATACAAATAGGGGCGGGCGCGTCCCGGCGGCTTGAGAGCAGCCAGCACAGTGTTGATTGCGTTCGAGCCTCGGAACCCTGGTAGTTCACCGACAGACGGTGACAGTGAGCGGTGCGACCCGCCGGCGAGCAGGCGTCCCGAGCCTTGTTACAATTTAAATGCCAATAAGGTTTGACCTTGCTAATATCTGACCACTGCACAGCACGAGCAGCAAGAGGCAAGCCTCGCAGTCAACCAGTCTTGCTGCAATATTACGTACTCGCGTTGGAGCAACGGCAGCTCCACCGGTGTGAATATACACTTGTCAAGCATTTATGTTGTTTACTTAATGATGTTTTTGAGCACAGTATTGAGTATTGTCTCAATTAAAAAGCTGTAGAGACTTGGTACGGTAGCCTACAGTCTAAAGGCTTTCCACCAGAACCCCACATCACGGCTTTCGCAAAATTTACTTTACCGGGTGCTTTAAACAGCGAGGCTTGTCGTAGGACTGCCAATTTCTATCCTACACACTTCAGTAGTAGCAGATAAAGAACAAAGTATGAGCCATGTGCGTGCAGCTTGAGACTCTGCCTCTTGAAATTGACGCTCATGTACTGTTTGTCTATTTTATATCTAAATCGGCATCTCACTGCTATAAGTAGAATTCAATCGGATAATTCAATCTTATTATTAATATATCAGTATTAGAGCTGCAAATATTTGCATTAGAATTTACATACCGTCCATAAATATTGTGGCCTTACTGCAGAAACGGTTTTTGTTAGTGTTGTGTCATTTATATCACTGATATTTAAGGTATACGTTTATAAAATGCGAATATGCTACTTTTGCGCCTGTGGCCTTTTATGTCAATAGAGAGCTTTAGCTTCAAAAATAACTCGAAAAATATTTTTCTTCGTCCAGAAATATATTCCACAAGAATAAAGTATTGGAATATTGATTGGTAATCTATCCGTCATTTATTTAGATTTTATCCAGATAATCGCAGTTTCAAGCCTTGCGTTATTCCATTAGCTAAAGTTCTCTCATATCTCTGGTGCGTATGGAATAATTTAGATAAGTGTACCACGAAAGGATTAAGCACCGGTGTCGAGATAGATCTTTGGCTAGTGTGCAGTACAGTCAGATAGGTGCTGTGTTTTTTTATAGGCATAAGGACAGTTTCGACGAGAGTGCACAAAATAGATTGATTGTTCGTCGAGCTTAGTTCCATCAGCTTTACTCACTCGCTACCAGCCCTTCCTTCCGCACCCCAAATCGCTGTGTTCATACCATGGAGAATCCAAAGTGAGAAAACGAATCCACTGAATGATCGGCCGTTCCGACGAAGGTCAGCATACGCGTTGTAGATGTGCCGGTACTTTTCGTTCTTTAGCACATTGAGTTTGTCGAAAATCACCATCGACGAATAGTCCTCGCTGACCCAACGAGCGAACATATTTTCGCGATACGCTAAATCCGACAGCAGTCTGGCTTTATCCAGAATTCTCTTTCTCTCTTCATCTTCGTCGTAGTTCGTTTTGCGTAAGCGCAGAAGCCTGTTGCCGTTATCAGCACTTGGGGTGTGGACAAAGTGGCCTACTTCGGTCTGCCGGATCGCTGCAATCGATGTTTTTTCGGGGTCTGTCTGTAGAGCGATGCCACTCGAAAGAAGAGTAGACGCTACGGCTGCTAGCAGGGTTACAAAAATCCGCATTGTCTTAAACCGATTAGTCGAGGGTAGAAAATTTTCTGGGACTTTAAAGTAATGCAAATTGTAAAATGAGGCAGCAACACTCCCCGCTACATGAAAAAATCACCGGAAAGCGCTCTTGTGTTGGCTACGGACAGCAACGCGACTAATCGATGTAAACCAGAATTGTCGAGGTGACGTTGCATGTAAGATTGTGAGGAAGATAAAAAAATGCAGTAATCTTTTGACATGTGAATTGAAAAAATTACAGCCAGATTTATAATACTATAATACGTAGTAATATATGGTAGGGCACACACATTATATCGTGTCAAAAATGTCGACCGAGTTACAGGTAGCATTAGGGGTTAGAAACCTCCATACCACCGAAGCTTTTGACAACCATCGCCCAACTTTGTCTGACAATCGATGCCTCAATACATTTTAACTTGTTGAACAAGGTTTATTGATAATTAAGTGTGCTTCATATTTCAACACAATAGAATGCAATGCTAGCATATTCGTTTGCCTAGCTTGAAAACTCGTTGGTGAATCGCTCGCTGATGCTGGTTAGAGCAACCTGCATAAGCGTATGCGATCTAGTTAATTTAAAATAAAGATCACACACTGTAAATGCAACAGTAAATATTAATATGTGTACGTTGAACGAGGCCTCCTTATAATGGTTCGGGTTTCGCGTTGTCTTACTCTAATATTTTATGCTCAAGATAGAGCGGGATTGTTGCAAAGTGTTGTTCCTCTACCGTGGCTGTTTTACTTGTGTATATAAAACGTTTTATCGTATTTCATAAATGTACTGTAGAACTTGGCACATACAAGAATTCCGAAAGTGATTTGCTTGGCTTTTCGCTCAGGAGTAAACAAAAAAAGTTACGTTATGTAGTAAACAAACAAAAATGCTTGGTGTTAGTAAATAGCCGGAAGCCGACGTTGTTGCACTACAAAGTGCCAGATCCAAAGGAATTCATTTCACAGTACAATCGTACTTCACGCCATGATCTATAATGGCGCTTGTTCATTGTTCTTCGTAAAAATACTTGCAGCGTGCTGTGCGCCTTAGCGCTTTCTTGGATCTAAGGCTGGGTCCTGAATTTGGCGCTCTTTTTTTGTACATATATTCGGACCGGAATTCCGCTGTTTACGTACGCATCATCAAAATAATAATCATTTTGGTTTTATGAAGCACTTTAAAAAGGAACGAGCGCTTTTTAAGTAAATGAACAAAACATTCATGATGAAGCTTTGCCATAACCACCGTCCATTCTGCAATTTCAGTCCCAGGGACGCTTCAAACGATGGGTCTTCGCTTCATCCTCCTGGTTGTAGCTTCTAGCATCCTCACAAGTGGTACATTCTTCGTTGTGGGCGCTAAAACTGCCAATTTCGCGACACCTCTTTCTCGTCGTAATGTCCAGGCAGAGGGCAAAATCCCACGTGAAACAAGGGTTCTGAGATCTAATGAGAAGAGGGGCGTGGGTGATATCGAAGACGACGAAGAGAGAACACCGACCTTGGCTGTCGAGGGGATCTTTCGTGATGCCAAAGCAACTCGTAAATGGCTGCATTTTTGGCTCAACACAGGCGAATCAGCAGAGAGCGTCGCCACAAAGCTAGGACCAGAAAATTTAGCGGCTCTTCCTGTCTACCGGACAATGGTGGCGAAAGCTATGTTAGGCAAAACCGACGGCGAGTTACTATTTTTCCGGAACTACAAGGCGTTCAGGGCGTACCCGGCTATTCTGAGGAGCGTGCAGCTTGGGCGGGTGAAGCACTGGGCCAATCTCAATAAAGCCTAACAAAAATCAATTAGCTCATGAACTAAAAGCTGTGTCTACTTTAGATGCATTTAAAGCAAAATCANTTTTTTTTTGAAGAATTGCGTTTCTTAGCGTTTTCCATTTCGGAGAAATGCTATTTTATAAAAATACAGTCATTAAAAAAATTGTATAATGCGTGTTTTGATGCTTCAACGGCACTCTTACTGAATCTATATTATCCACTGTTCCATAACAAGCGTCCAGTTCGTACAACTAGAGGCGTTGCTTTGGCCTGGGAGGACAGTTGATTTTTTTTGAAAAATTAAAAATTAAATCAGTAGTAAGTGATGCAATTATTTTAATATTTTTTTAAAAAAGTACGAAGTAATATTTAGCATTTACAGCCGAGTGACACGACGATTCCTTCATGAATATCGAGAAAAGAAGCCACGAGCTGTTGCAACATGTACAGCCAAGACAAGTGGGTCGCGACATCAATCGCTATTGGGCTAATTTGCTAAGCGTTTTCTGGATAAGGTGACTGACGAGATACTGATTCCGTGATGAAGGATCCATAGCTTGAAATTATTATCACTGATGCGGATGTGCCTTTGTCTTCAATAATGAGCAGCTTCTCCCATTGGTTCATCACGCTTCCTAGGCTAGGACCTAGCAACATTCACGCCAAACTTATCACAGAACGTACGTTAAATTTTTTGTTTCTCTAGGGTTTCAGTGGACTATCGACTCAGGTGACAATCGGAAGGCCTATGTTTCCCCAGTACAACGTTTTCACTCCATATACTGCCGTTAAACGCTCTCTGTCGTCTCCTAGTGAATAAAATCGTGCCAGTCGGGAAGTTGCCACTTGTTGAAGCGTTTCAGTTCTTCTTTATCGAACATTCCATTGATCGCGACACTCAGCAGCTTCCCAACTTCTTTGTGTCCTTTAGCCGAGAAGTGCAATCCGTCGACAAAATAGGTTTGACGCACTTTCACGTCTGGGAATGAAGAATTAAAGTACGTGTGCAAGTCCAGCACATGTACATTCTCCTCAGCTGCCAGCTCCACGCACGCACGAGCATATTCTCCAGTGGACGCGTTGGAGCGATCTCCGTGGCGTTCCGAGTCGATGATACAAGGCGGAGTAATCAACAGGACTTTGCCTCCTGGAGCTAACAGTGGCTGGATCACGTGCAGTATTTTCTGTAGATTAATTCGATATTCCTCCAGTGGTACACGGACAACTAGGTCCTGTCCGCCTATGATGGCGTCATTGGCTCCCAGGAACACGGTGACGAGTGATGCTGAGTATTGGAACTGCACTTCCTTGGAGAAAAGTGGCATACCATGCTGCAGTACCCACTTGGTGTTGTAACCCGAGAGCCCACGGTTGATCATGTCCACAGACCGCACATAGTGGTTCTGCAGGAGCGTGATGAAGCCAGACTTGTTTGGATCGCTGGCTTGCTCGGTGATGGAGTCCCCGATGAAGTAGAAGACTGCACGGCGGTCGGTGGAAGCGGTGAGACCCATGGCGAGCGATCCTGGGAGAACAGGAATAGATTTTAAAAAAATCAGAACTTCAAATCTCCAAGAAAACTCAAATTAGAGCAGCGAGATCTCGAGACTCCAGCGGAGTGCGTGTTGGTAGCTGAGGGGTATGTTCTATGAAGTGATGACATTGAATGTAGTAACTGTTGTCAGCTCTAATTTGTATCAGAGCAAGAATGTCCACAGTCTTCATCACCTTCTATTGGCCCATTTCGTCACGTATAACGAGCGTTTTTTTGTTTTCATCAAGGTTCGCTCTAGAAGCTCCAGCTGTCTTTTTTTACTATCGAAACGTCTTAGGTAACTTCCTTTTTACTTACGTAAGTAAGTATTCTACCGGTGTCTGGCCTGGCCATAGGGGTTTCAGCTGTATCAAGAGACAACACGATGGCTTGATTTGCAGGGGATTGCTTATACAGTTGTGCTCTCTCTATGATTGCATCGTTGCCGGCATCTTTAACCCTCCAAACGGCGATCCAGGCCGCATAACTCGAATCGTATGGCGCTGACACAAGAAGCTCAACAAGATA
>Contig_374
GAAATAGCGCAAAGATTGGTGACTAAATACTCGTAACGATCATGTCGGCTAATGGAAGATTGAGTCGTCCGTTCATGTAAACNAAAAAAAAAACAAAATTGCCTATTTTATTTTTTATAGAAATACCGGCAGTTATTATTTTATAATGTGAGCTAACTGATATAATTCAAGCCTTGGATACTATCTAATGGAAAGACAGCAGATACCTACTGCTGCTTTTGTGCTCGGGNTACTACGAAGTATAATACATCTGAAGTAATACTGTACATGCACCGTACGAAGAGGCCACAAGTTGTCAGGCAACATAAACGATGACTCGCAGTGTGATCGTCGTAACCAATCCAGTCCAGCTCTCCAATTTGCTACTAAGCTTTTCATTTTCATAACTGCCATAAAGTATAGGAGGGTGTCGCTACGCCAAGCGACGTTCCGGCGCCGTATCAGCGCCTTAGAACTCATCAAACCTTCAAGGGGTACCGTACCCCCGTACACCGAGTGTACTACCAGCAGCCCATCACTTCCCTTCACCAATTTGAGAGAACCACTTCACTTTGGGTGGTGTGCACAACCTGCACAACCATCACGAAGCCTAAGCGCTCTTCAGTAGGGCATATCCCACGTCAGCACTTGTCCTGACGTCATCCAGCGTGGATAACAGCAACATGCGTCTCGGGATCTTGTCAGTGGCTACGATTCTCGCATCTGTCGTCGGTGTGTCCCTGGCTAGGGTCCCCGAAACGGCCGTACTAAGTCCACCCACTACAAGACTGGGGCTGCTCAGCAACAGCAACGACAACGACAACGATGAAGAGAGGATGGTCAGTTTGGACAAATTCAAGAATATATTCCGGTCAGGAAACAATGAAAACAACCAATTGACGGTCTGGCTGAAGGATAAACAGTCTGCAGACAAGATTTTCGGCCTACTCAAGCTAGACGATGGCGCGGAAAATGTTCTAACGCACTCGAAATTCAAGGCGTGGGAATCTTACATTTCCATGTTCAACAACAAGTANCCCGAATGACGAAATGCACATGATTGACATGCTTACCAAGCGCTACGGAGATGACGTGGTGTCCAGAATTATAGAGGCAGGCAAAACCAAACCGGGTATGGAAAAGCTAGCGGGAAAGCTGCAAACAGATCTGTTTCGAGGCTGGTTCAGACAGAGTAAATCCCCCGACGATGTGCTCAAAATACGCAAGCTTGACGACCCTGCAAATATCGACAAAGAAAACTTGGACGCGTGGCTCAAGTTTCTGGATGTGTTCAACAAGCGCTTTCCGAATAGTAGAACTAACATGCTTGACTCATTTGAGCGCGCGTACGGGAATGAGATAGGTCTGGCGAAAAAGCTTGCAACAGTGCAAAAACCAAATGGCGCCCAACCMAACGACGTGGAAGTCGCGCTATTTTCGAAGTGGCTCAAGAAAAAGATGAACAGAAAGGCAGTCGTGACGAAGGTGTTCAAATTACAAGAGGGCGAGAAGCTGAAGGATAAGAACCTGGCGGTTTTTCTGTTCCGCTTCAGTAGCTACTACACAAATGCGCCAAAGCCCTACAAGCGAGTTCGTTTTAATTCACAGGTAGTAGTTCTGGGCCAATAGATCGCCGTACTAATGACAAAGTCATGCCGCGCACGGAGAAGCCCTGAAAATTTCTAGCGTGGTTTGTGCCGCTGCTGTAATTGCTTTGCAGTTGCTCTCTCTCTCTGTTGCTCCCGCTCTACGCCTACATTACCTTTTGCCCGTAAAGATCCATCTTGCCTTGACAGCCATTTACGCCCCAGCCTGCGAATCTGAAAGTTAGGGAATAAAATGAGTGGTGTACCGATCGACTAACTCTAAAACTGAATGTATGATAGGCCGGCACATCACAGTTCCTCCATAAAATAACTGTGTAGTGGCTTTATCACGCATCCCCGGCTGTGATTTTGCTAAGAGGGAAAGGTTAAATTCCCTAAACCTTGTTAGCTAATGGTTTGTATTGGTCAATACAAACGCCTACTCAAAAACGCTTAACGTGGACCGTTCATGATAATAAATCGTTGATATCATGTMGGGTCCACGCCTTCGCGCTCAAGGGGCTTTAAGAACAACGCTTTGTCCAACCCTTGTTTTTACCAAAGGAACTTGTGAAAGCGATACCAGCCACATTATGGTAGATTTTTTTTTTAATTATGCGCGTCACGCAAATAATTCGTAAAAACGAAAGATGCGATACGAAATACCTTGTAATAAGTGACCCGATGGGTCAATGCGTTTTCTGTGCTTGCTTCGCAGAATTGAGCGGTAGACGTTCTAATACACGTAGTACAAAATACCATCTCCGCACTCACATTTTCAGGAAAAAAATCGAGAGATCATTCGCTCTTTATTTCATGCGAGATGTGCTACAGTTCGCTGAAGTGCTACAGGCGTTCTTGTTCCACTATTTCCGCTTTGGGTCCCTCTTTTTTGTGGTAAAGGTGGCGTCTTAACCAACGCAGTACAACTTCGCTTAAGTGGGATTTGGACGGCAGAACGTCGAGCCGCCTTAGTAAAGCCGAACTTGGTTTTTGGCAGTACGTGCCCAAGCATCTATCACCCTCAGCTACGCAAGACATCTTCGCTTTACTTCAAGTTTTCTCTTCGATGATCTACCCAAAGCACAATCACCTTCGTAAGGACAAACACGTAAGACTTGCTCACATTTACAAAGCGCAGCCTTGTCCGAGTGTACAACATACCTTAGCTCAGCAGCCTCTTACCTGACTATAAATACTTTTCACAAAGAGTGCCAGTTCGAGTGGGGGAAGTCAAACGATGAGCAATCTTGTACAAAATGGCCACACACACACAATATCGGTCATTCAGTTTATCCTTAACGACTGATATTGTTTGTTTTTAGAAGTAACAGTGAAATCGGTGAAAAGCAACCAGAGCGGCATCCATGTAATGCTGACTTCCTGGTATTCCTTTACAATCCTGAGTACCACCATAGACAGCTCTATTGTGCACTGGACTCTTCATGTRTTCAGTCAATGATAGTTCTTGATATCAAACCAGTTCCCGAATTCCTCGAAGAACTTCCACTTGGAGCTTTGTGGATCCATACTAGGGCCACCGAAAGCCATATAGACCTTCTTCGGGTTATTCCCGTATTTTGTTTCCAATTTTTTTTAATGCTTTCGACTTCGCTGCTTCGTTCATCAATAGCTTTGAAAATGTTTCTTCCGAAGCTGACTCAAGGTGAATTTACTACCAAAAAAATTGGTAAGCCATCCTCTTTCTTCCGCTGCAGCAGACTTCGATTCTTTGCTGGGATAAATGGCGCTCTCCTGAGATGCCTTGACAACTTGCCTCAACAATCTCTTCGCCGTGGTACTATCGGTAGTATCCGCAGTAGTGGAAACAAGCAGATTTAAGTTTCCGCTCTGTACCTTAGCCGCTGAGGTAGTGACCACGCTGGTGAAGAAAGCGAGAGCTACGAGAAGGAGGGTATAACGGAGCCGAGGAACTGCTACCATCAGAGCAATGGAGGGCTGGAGAACTTGAGAGAATGCGGGAAAATTGGGAAGTGATTCAGGACTTTGCGCACGTAGTCTATCTCCAGTTTCAAAGTTTCACCGCCTATATAAGGGCCGAAAATGCCAACTTTTGTCGTTTATGTTCTGCGGTAGAACTTCTGCTAATATCTACGAAACTGTATTAAGATCGAAACCGCGGTGACATGCACAATTCCTGTGCTTCGTGGACTTCGTAATACATGAGCGTCTGTGTTTACGAACGCAAGTTCGTAATCGCTACAAAAGTCCCCCTTGCCTGAACTCTGTATACCCCCTGATACATGATTTTTCGATTGGAGGCACAATTCACAAATCACGAGATTACACAAAATATCCTTTGAGAATGTATTTGACGACCCGAGCGCTTAACGAGGGGGACTTCGGTACAGTTAGTTCGTAATCGATGGCACCTTTATTTAACACGACGAAATACAGGTAAGGTTTAACCGTATCTAATCGTGTACAACGTGGGGAGGGTATACATACTCTCGTTCAAGATACATGACATCTCCCGTGATCAGGGATTGGCAGTTGTTTCGACATAATATTTCGAAGCTACTGCTAGCTACTAAGGAATTAATACACGTATCGAAAATTAACAGGGGCTATATGTGCGACCATATTGTGGTACTATCGTGGTACTAATAAATACCAACCTACAACAGTAGTTTGGCGAGCAAAGACAGCCAATATTACTACAGTAGCAATTACATTACCCCCTGAGCAGCTAACAAAAGTTTACTACTATATAATTATTAGCAGTACCTTAGGACAACGCATTTAAGGACTTGACCCCAGAAAACGGACCAATTCATGTAGTTTAGTCGAGAATTTGGTCCAGCAACCAGTTTTGCTATCAATCATTGCGTGATACTAACGTTATGTGCCTCCGCGGACCATCAATGACTGTATCGTTTGGTATCTGAAAGTGGTCAGTTTTGCCTTCATTCATGGCCTATGGTCGACAATATTAATAGTCCGATATAGTACTACTACAATTGTAGTGCCTCTTCTCGATTCACTAATATTTCTTGAGTATTAGTTTTGTTAGCGGTTTAAATAAAATAATATAGTAGTTTGGCTAAAATCATTCTACTGCCCATTATGGGCCATGATGGTACCAAGAAGATGTCCAAATAGAGTTATCAACTCCATACACGTAGTTCTCCAGTCCCAACCAAAACCAAAAAATAGATTAGTTCTAGCGATCGCAAAGATTCCAGGATGGTATGTCTCAGTCGAATTTTCAACAGAAGCCAAATRTTCGATCCGGAACACTACTATTAACTACGTGATCCGCGCTGATAGAAACGGTTTACTATCACGCAAGAAATACGAGCTGCGTTTGGCGAAACACAAGGATTTAAGTGAGCCATGGATCAGTGGTTAGTAAACTGCACAAAACTTACAAGCTCCGAAGAAGTGACGGTCTTTGCGGATCCAAGGCGAGCGCTTCGTCGTACATGTGTTTCGCTCTTGTCCATTGCCCACTTTGATGCAGAAAGTGAGCGTAGGTCTCGTATATCGACACAAGATTACTTCGGTTGATAAGACCGCCGTGTTGCTTCGTCATGGCCAACAATTGCTCGAAACAACGTTCTGCCGACTCATTTTCGTTTAAGGCTGAAAGTACCGACGCCATCCGCAGCTGATTGTTTGTATGTAGAGGAGATTCTATCAACGCTTTCTTCAATACACGTTGAGCCTGCAGTAAGTTTTCTCACCCTTTCATTTCAGCAAGCAAGTCTGCATAGTCGCATATAATGCTCACATCCTTTTGAGCAGCTTTTAGGGCCCTTTTGTACAGTTCTTCACTTTTCGTGTAATCTTTACGTCCTCTCATGAGAAAATTCGCATAGTTCGCTAAGCTCTTTGCGTTGCCTAAATCAGCAGTGATAGCTCGTTGAAAGTAGCCACTGGCTTCATCATATTGGCCACAGCTGGTACACAAGAAAAGTGCGTAGTTCCCGAGGTTGCCTGCGTGGTTCTCATCGAGTTCTAGAGCTCTTTGGTATACTCGACGTGTCTCATCGACATTATTCATGGCTTTCTCCATGAATAGAGCTTTCATTCCAAGCTTATCGGCTTGTGTTGGGACACGTGCGGTAGTTAAACCTCTCTCTAGAGGCACCCGGTCTCGTCGAATACGAAACGAAGTAGCAGACCGGAGCTCTTCGTGCAATTGCCTACACTGCCCCTTGTGCATTAGATCCCTTCCGTCATGACGTAGACCGTTCGGCATTGACCGGTAATGCACGAAAGTGGGGATTCGTGACCCAGTAATCGACTTTAACGAGCTCTTCGTCGACGAATCTGTTGCTGAACTGAGGGAAGACTCGATGTGACTGATTTGGGAAATTATTTGGTCCTCCTCCTGTCTGGCTGACGTGGAGATACCGGATTCAATCTCGACAGCGTGGAACTTTGCCACTGCCATCGCCTCTTTCGTCCGCTTAGCTAGACGCTTCAAGGTCTCTTGGTGTTTCTCTATAAGCAGTAGAGCATCTTCTTGTACTAATTCCAGAAAAGTCTGGTTATCGTTGGTCGAAGACAATACCTCACACTTAACGAGTTCGTGACCAAAATGATTGTCCTGGAGTCGGCGACGCTCTCGTTCGAGTGCCTGTAACTTGGTCGAGATTTCACTGAGAGATGGCTGGATCCCAGCCTTTTGCAGCGACTCATCTACTAGTCGTTGCTGCTCTTGACGAGCAGTGTGAAGTTTGGTCCGCAGCTCGAACAACTCGCGCTGTAAGTCCTCCACGCTGTTATTATTTGATTCAGTACATTTAATATGGACCCGAGCGTCACTTGCATCTCTCTTTAACTTCGTGAACGACAGCTGCGGCGTCAACATTTTGACTACCGGCTGTGAAGTTCGCTTGGTACCTGGCGAATCGAAGTAAATAAATTCGTTTGCTGTAGAATACACGCTGGAGTTTGTATCAGACTTGGTCTCATCGTCTTCGGTACTTGAACCAACTCGAGCACTTTCCAACTCAGAGTTTGTCTTTCTACTTTGGCTCTGCGGATTACTGTTGATGTTGATCAATCTTTGCACCAAAGCGTGTCGCCTCGCTTCCCCTCTCAATCCTGGTGTCTGCGTCGGGACTTGCCGCAGTTCCAGCGCACTACGCAACTCCGTCAGCGACATCTTGTCCAAATTCTGACTTGCATGAGTCACTGTGTCACCAGTATTTCCGGCCACTTGACCACTCGCCACCCTTGCTTGCTGCAGTCTGTTGGCTAAGTTCATCTCGCCTCGCTTGTCCTCTTAAATCCCCGGTCGCCGTTGACACTCCGAGCGTTGTTAAGGCGTCTTTCAACTCCGACAGAGATTGCATGATCGTAATCTTCAACTCAACCACCAAAGTAAAAAAGAACAGACCTGACATGAATTTTAAAATAGCA
>Contig_375
TCGGCGGTACTACACAAACCGCGAGGAGATGGCATACGCTCGAGAACCAACTCCGTTAGCACCTTATTCTTCATTTCTTGGTCAGCACAAAGGTAAGTGCATAATTAAACGAACTTCACTCTGTATTTAGTTAGCAGTCACAGTAAAAAAGCCAATGAAACATCGATCGTATCTAATATTAGTCATAAAACTAAATTAGGACCTTTTAGAATTTTTTTAGTAACTAACACCGTCTCGCTGGCTATATTACGAGCTCGAACGGAATCACATTGGCGTCACTGACTGTACAGTATGGCCCCTACCGACCCAATTGGGACACCGAGCGCAGGCGTTTTTTTAACGTCTCTAGCTTGTACCTCGTGGGACCAGCTCGCCCGTGATAATACCGATGATAGCTTTTGAGCGACCGGATATCCTTTACCGCGATTCAAGATCTGCCAATTGAAGTGTTAGCTCTGTTGGGCTCATCGATCCTGCCTCGATCTCAGCAGCTTTGAGCTTTGACCTGATCCAAAATTTGATCTTATTTACACTAAGGGTGCCTGATCACCACCAGTCTTTCCAAAGAAGACGTTGCGCTTCTTGATGTTATTTTTTTCTTTTTCGTTTTAGCAAAATTAAGGTTTTGCTAATACATGATTGCCTGAGATTGCATGGAATGTTGCGTTTACTATTTTCTTTGCTTATACAGACGTAACCGAGCGGGTTATTTTTTAGCCTCAGCTTCACACCGATAATTCATTTGTATCTCAGTGTGGTATGCTTGAAGCGTCCAAGTTATCAACACAGTATGGGTACCATCGATTTTTGTCCTAAAACAAAATGGAACAAGCTACGTTCTTAGCAAAATAAAAATATAGCTTATTCGCCTGAAATTGTACCTGTAAAGTATGATTTTACGAGTGATACATAATCTAACTCATACTTGCTCTTGAGTTTCATGACGAGCTCAGCTACGGACCACACGACGCTGTGAGTAACGTGAAATACATGTAGAGATAAAGGAGTTCAAGACACTGTGTAGTCTTTGACGTACCCCTAACAGAGGAAACGATGCTAAACATATCATTTGGGCCGAGGTGCTGGTCTTTGTCGGCGAGTTGACGAGCACTTTACTGTTTATATAAACTCACTGGCGTTCAGCTGGCTACGCAGCTTTAGTTATGCTTGCACGATGGTGCAGGATGACAACCAATTCAACTGGTTTCGCAACTTTGAAAATCCGTTGTGGCAAACATCGCTGGTTTGCACAACTTTGCTTGGTTGGCGTAATGTTGCAGGACGACAATCTTTTCACGGCCTGGCACACTTCTTAGCGTTATTTACCCTTTCCCATTTTTTTCACATATTGATGTGCAAAATTGATCGTTTTTAATGTTGATGCACTTGAAGTATGATGTAGCTCGACGTACGTTTCCACATACAATCATATGTGGGAGTTGTGAGCCTGACCATTTTAATTTGGTACGCGATTCTAGAAAAAAAGACCTCGAGATGTGTAGTAAAACTGTGCTTGGATTGTTGTAGCACTGCACCTTACTACAATCAGGCCTGCGGATTTGGCTCGTATGGTTCTGATTATGTGCCACACTTCGAAGTAAAAGTTAAATGAAATAAAACAATTTGAACGACATTGTAATTGAACATAGTGCACGTCTGTACATAAAAAAATATTAGTAATTTTGCGCAGCGATAGTAAATAAATGAGTAAGGAGGAGAACATTTTTAAAGTAAGTCATAAGTATTGTATTGTGGTCTAAAACTGGTCTAATACAATTGTACATTCTTTTGGAGGTTATACATGTATCAGCCATGGATGATTGGCGGTTAGAGCCTTTGCAGCATGGTGCACCGTGTACTGCACAGTCTTGATAAAGCAGATACTATTGACACAAGGGAGGGGAATGGGTGTCAGGAGACTGCAAATTTCCAAAAGTGGAGAATTTGGCGTAGATTCTATCACCCTCCTAAACCCGAACCCATACAGTACCTTCCTGCGCATTAACCCTGAAGGGCCGAGCGAGATTTAGCCATGCTTGGTCCTGGGCTTAAGCCCGCGTGCTTTGCACGCGGATCTTAAACCAGAGGCATGGATTCGTGTAGCCGAGCGAGTCGGCTTTCACCCCCTCCTCTCTATTTCGTACTTTATAGGGAAACCCGTTGGCCAAATAACAATCCCAGAGGCAAGGTGGTAAGAGATTAGTCACGATTCGCTCGCGACTCAGGAACACTAGAGAAATCGTAATCTGCAGCAATTCATGGCTTACGGTTATCGGGAAAACGTGGACGGAGAGGTAATCCAGAACCAATTTCTAGTTGGAAATGACGAAATACGTATGTAACATGTTTACGTGCCCCCTCTACTGATAAAAGACATGCTTGCAATTTCAGTATTAGCATACGTGTATAGCGACAGTTAAAGAATAACCAGTGAGTCTAAATAGAGAGCTTGCAGAATTTACGACAAACACAGCTTAGAGACATAATCACCACCAACGTGATGTCCATATGCCCCTGCGAGCTTGCTGTTGTCCATATGCCATACCATGTAGCGCCAGTATCACGATATAAAATCGAATTCATTGATGCTTCAAAACCTTTTTACCAACTAAATGTTCTTAGACTTAGACGCGTGCCTACGCGGGATGGACGTGCGAGAAAACCAATTCTGCTTTCATCACATCTACAATACATGTTGCTGCACATTTTCAACTTGTACTAATTTTTTAAACCATAGGCATAAACGTTTTACGCAAAATGCAAACTTTACAATCTTCAGCTGCACACCGATACAGTCAACTACTAAAAAAACAGTTTCTGTCATTTTTCCACTGTATCACTCTGAATCGATTCCTCACTTTCCAATTTTCCCGCCCCCCCAAAGAACGAGCATGTCCTCCTGCTTTGTGTTGACCATCTTCTTTTTTGGCATTGGTCTGTGCTTCGCCAGTCAGCTCACGGACCCCGGTCACACCAGCTTCGGTGCTCTCATTGAGACACGTCTCCTCATTGGAACCAAGAGCTCAATAAAATCAAGGAGATTCTTAAGACCCCACGACACGCCTAAGCAAAAAAATAATATCGGCAGCGACAACAAGATCGAGGGGGAAAGAGCTGGAGTTCCTGGAATGACAAAAATCGAAGAACTAGTCCCTAAGCTTGCTTTGAAGCTGGAGATAGACCCAACAAAGGTTTTTAAGAATGTACACGTTGTGAAATCTGGTGCTAAGCTAGATGGCAACAGAAGTTTTCTTGTCTGGTTTCTGTACGTGAAGCAGTACCGAATTAAACGAGGAGGCGACTTTTTTTATGGCGACGACGTTCTGTTAGACTTACTGAGGAAAACGAAATCGGAAGAAGAACTGGTGCGACTATTTCAATCGCTTCGGCAAAATCCAGCCTTCAAGGACATCGCAGAGAAGATGAAGATCGACATGGTTTTGAGCTCTGCGTCTAGCCACAGACTAGTAAATGCAGCGTGGCTGAATTCCCGAGAAACCCCCGAAGAGGTTTTTAAAATATTGCGGCTGAAAAATGGATGATCAACTACAAGATTACCCCAAAAAGAATGGTCGATGATTTTTCTGGCCTTGCGGCTACAATTGTGTCCGGAAACCTACCGAAGACTGACCCCAGATATCGCAACATGGAAGCTTACACCATTTATTACTCAGAACACCGAGGTGGGTCAGATTTGTCGGGTAATGTGAAAACGTTGTTTGCCAATAGCAATCCCTACGCTGCAATTGTTGCCGCATCGAAAGCTTAGGGTGTTGAATTAACTGTACTTCTAGCTTAACGAACGTAGAATACTGTCACGATATTCTACTATTACCAATTGGCGACCACACACATTTCTACTCGATTTCTACTAGTAATTTCGCGTCGTGCCATCGGCAGCTTGATTATTAAAAGAAGCTCTTCAAGAAGATTGTCCAAATCGGATCGTTGCAATTAATAGTGCTTACCTGAACTTACTTAAACCCTCTAAGCCGTGAAATTCAACTACTACAGTACTTTAGTAAGACCAGACTGTTCTCTTGTGAGCCAGCGAAAGACGCATGACCTATTTTTTTCAACAAAAGTTTGGACGAGAAGGAAAATATCTTACCGGTAACCGACTTGAACTTGAGTTTGCGAGTTCGGCCTTAGTTCTCGGAAAAGTGTATTGAAAACACTTCGTACGTACGACATAGCCATGGCATTTGATATGTGTAAGAAGCAGTCTTTCCACTTGTGGATAGGCGTATAAGTTTTCACTTTGCGATTAGCAGGGAGATTATAAACAATTTCCACAGTCTTTAGGGGCCACACGAACAAATACATTAATGAGAGCTTAGGCAATGGCCATCAGCTCTATCCGAAAAAGGACGAGGAGAGGCGGGTATTTCTTGGCTGCTTGCTGCTTGTTCTTCCAAATACGAAGTGAGGGAACACGCCGCGTGTGGCCAGCAGCAAGCAGGGAAAGAGTATATACCGGTTGGTCGGCGGTATACCGGTACTAATACTATTGTGGAAAACCTTTCCACAGTCTTTAGGGGTCACACGAACAAATACATTAATGAGAGCTTATGCAATGACCATCAGCTCTATCCGAAAAGGGACGAGGAGAGCGGTGCCCCCTTTAATGGTCATGCATTCGGCTCCACTAATAAAATGTATAATCCCCCGATGGACCTGCCACCATGTTTGTCGAGAGCGTGGCGATGGACTCTATGCAGAGCCTGGTATATGTCTTGAACGCGTCGGAGACCCAGCGACCGTGGAGCTGGATTGTGAGTGCATCCGTGCCGGATCAGTACATGTACTAAGATCCACCGGCACGCAGGGAATGAGAGCTGAGCCGGCGAGGGTCCTGGCCGGTGCGAGCGGCAGCGCGTTTGATGGCTCCGGACACGTCACAGGCTGGTCGGCCCCCACGCGAGATGTACACAGCGGCTGGAATGTTTGAGGGGAGGGTCATCCTAGCTTGAAGGAGAATGAGCGCTCCGAACACGGGGCACAAAAATTGATGGCCAGAGCGAGATAACATTCTTGTCGTTGAAGCCCCATCTTGATTTGTCTTGGATCCGGTCAGGCGAATCCAAACGGACTGAGTCGTCTGTGACAGGCGCTGAGTCGGGTATCCTGTGGTATCCACAACCACGATGTCTTGAGCTCGGAGCGCGAACCACTTGAAGGATCCTCCAAGAATGGTTACGATCTCTGATCGTCTCAGAAGAAAGAAGAACGCCAAGCACACTACCCCCCATAGGGCTTGGTCACGGGGATGATCCATGGCCAAGCCGCGAAAGCAGGCTTCTAATAAGTCGACTGACATCGGTCCCTTGCGACGTCACGGTGTGTCGAGACGGCTTGTTCCCTTGAGAAGCATGCRGACGTGCGGGTGTTCAAGCGGAAACACTTATCCTCAGGCTGCAAAGAAATGGCAAACACCATGAAGCACCGCCATGATGGCGTCGCTCCGGATAGGGCCACCAGACTCGAAGCCAAACTGAAATCCATGTAAAACGAAGTCTCAAATATGCTGCACCTTGTCAGTTATGGCCATGTCATGAAGCCAAGACGAAATTCCTCGACGCGAAGCTCACCTTCTCCACCTGTTCAAGGCTCGGTTGTACTGGTCAAACGTGGAGACGGCAACGGCGTGCGCACGGAGATATGCTGCCAGATACTGGTCAGGCCTTGGATGTCCGCCGACGAGGCTACCTGTGACCACCCAGGTGTTAGCGAAGCAAACAGAGCGGAAATGGTGTAAGCGGGATAGCGGGAGCCGGCGTCAGCGCGAGTATTTTCTGATCCGGCGATGTGTGATGCAGAAAACCGAAGCCGGTATGATGTTTTACACCAGCTTAGCAGGCGGATAATGACTTGAGCCCTGGGGTTGCACGAGGCCAGCTTGTTTTGCCATGCGACAGCAGATGTATTGTCGATACGGAAATGCACATGCCACGGCCTGCTGTCGATAGGACAGTCCGTGGACCATCGCTCTCCCCAAGCGTGCACTGCGACGGCACAAGAAAGGGGCTCGCGAAAGTTGATGTCGAATCCGTTGCCCGCTCCAGGTTTGAATTCCGCTATCAGCTTTCGCTCGGATGGAGTAAATACGTAGGTCAGCGCAGTCTTTGCGTGTACGTCAAGAGCACACAACCCGAAATCCGACGCGTCCGTTTCAACCACAACATCTGGAGGTGGGAGGCCGTTGAAGTATTCCAGAGATACGCCGTTCAGCTGAGGGCTGTGCAGGATAAGCCACCACCAGAGCAAGTCTTCCCGCATTGCGTCTGGCACGGCGATTCACTGAAATCGACGGAGCTGGGCCTCGCAGTGGCGGGGACGCTGTAAGAACGGTCGTGCGGCCCGAATGCAGGTCGCTACATGACGTAAGNCTACCCATTAACGACTGATACCCTTTTCGGGTCAGTGGCGAGGGGCAGCAAGCAGATGCGACAATCTTGCGTGCCTTATCGATCTCGGAAACGGGTAGTCCGACCACTTCATCGACGGAGGCGAACTCCAATCCGAGAACGCGCTGGCGTGTCTTCCACTCAGTGAACTTCTCAGTGTTTATGGCGTCAGCGCCAAGAATGGCCACCATGGCGTAGCGGATGGAACGGTCCATGTCGGAGCATGTCATTCCTACGTCCGGAGGTACGTTGATATGGTCATCCACCCAGTGATAGTTGAAGACACCGTCCGGGGAGGT
>Contig_376
CTCGCACACCCGGAGATATTCGACGAGGAGACCGGAACTGCTGCTCTAATGCCTGACGTTGTTCCAGTGAGACATCAACAACTGGCGGACGACATCGTGCGTGTGCTGGAAAGCGCTTGTCTAAGCTCAATCTTTCGGCTTGATTGTGGCGAGGGAACCGTCATGGTGGAGAAAATGGTTGGCATGATTGCCCGAGATCGTATGCTGAGTGATACGATTATCGACTTCGGAATTCGATGCATTTGCGAATCGATTGGTAGCTGCTATGCTTTGGACTCATTCGCACCGTCATTGGGCTGTCCGAGGCCACCAGAAATCCCTATTGATAGCTGCAAGTACGTTGTGTTGCCTGTCCATTTGAGCGACATACACTGGGGTGTGATTATTGTCAGTATTTCATACCGGACGGCAATGGCGACAGTCACACCGTATTTCTACGAACCATTGTGCTCTACATCATACAACGACACTCTTGAGCACACCTACGAGGCAGTAGTGGCCGAGTTTTTAAGAGTTTGGCACGATTCCACCATGCTGGGAGAGCCATATCCAATCGTTGAGGAGACCGTGTGGCTTTCCGGACCGAAGCAGCCCGACGGAACTTCTTGCGGTGTGCTAGTTCTCGCCCAAGTGTATACGATGCTTAAAAATAGCTCGCAATTTACCCGATGTGCTGTAAGCCATGACGACGTCACTATTATGCGTCTTCGCATTATGTGGATGATCTTAAGGCAACCCGAGGTAACCACGAGAAAAAACAAGGTAGCGAAGGCGGTCCAAGACACAGATCTGGAATTACTGGCGACAATTAAGACGTAGCATGTTGTGTTTCGGAAGCCAATTAATTGTAAACTTCTTACTCAATAACCCCACTCTGGTCCTCAAATTCTCAATGCTGCGTGTGGCCTAACATTGAGCTGCAACACTCCTCCAGCACAACCGAGTAAGACATGACGTACTTTGAGCTGCGAATAGGAACCCCCGTCACGGCTGCAATGCGGGTGGTTTCCTCCTTTTCGAGTGAGATCAATGTAGCTAGCTCATCGTGCGCATTTAACAGCTTCGCCGTGTACTTGGCCAGTTTTTCAAGCTTCCCTTCCATTAGTTCAATCTGCTGAAGCCGGAACTGAAGCAGCTTTTGGCAAAGCTTGGCCTGGTGAGTTTGAAGAGTCTCCGCTTCACCACGGCGAGCTGCAGTTAGCTCTAGATACCCCGAAGGCGCTGGGTGACTAGCAATAGCGCTCTTAAGAAGGCTGGCGTGGCTGATGTCGTCTTCGCTCATACTTGTCTCCTTTAAAACGGCCGACTGCGATCTACTAAGAAATTCACAATAGGGGGCCAGAAACTTTTACGGTTCCCGTCATTTATCTCTTTTAAATTACGCCACGAGCGTATTTTATTTAGCAAATGTTGTTCTCTGTGGCTCTCCTTGTGTCGATGTGGTCTGTTGCGTTGCTATAAGAGCTGTTGTCTTGTCGTTGACGAGTTGCAGTAACGCCGTCCATTTATATCGAACAATATTTTTCTGGAAGGAAGATGGGTACTCGCACCTATCGCACTCTTCTTTATAGCCAGTGACCTTTTGTGCGGGGTCCCGTACAGCCTTAGTGGTAACAATGTCCAATTTAGGCCGCTGGAACAGGAAATTGCTAGTGTTTCTTAGCTCGCTCGGTTTATTTCATTGATAATGAAGCATGTGCTTAGAACAGACAGGCAGTCATTTAATTCTACCGCAGTCTATCGTCGTTATACATGTTTATTGAGGCTCTGGTGCAGGCGACACATTTCTTATGGTACGTTTGATGGAACAGAAGAAGCACTGCATGGGGTGAACATCTCTAGCTGTATTAGACTACTGGTCGCTCAAACATCGTCACCTACAGCCTTGAATGTGGATTTCTTGACGATGGCGATGCTTATTTACTTGTGCGTTTACAGCGCTTGTAGATTCACTAAGCTTAACATGGTCTTGCACTTGTCGCAGATACATTATACGAACTCGTTTACCCAATCAGCTACACGAAATACCATCTCGTACAGTTTACCAGCGTTTTATCGTGTTGGGTCTACATTCTTCGTGTGATATTGCTGCGCTTAGCCAAGGTGTAAAAAAGTTTTATAAGCTCATCGCCTACTACGTCTTCAACAGCAAGACACCATCATCATCATGTATAAAGCAACGCTGCAGCCGAGGTAACTGCTGTATTCAATAGTTACGAAGCCAAACCATCCAGTGGAGAAGATGATTGTTCACAATGAGCTTGTAGTCATCCGGTTACTTGTTGTGGTAGTACCAGCTGCGGTACAGCATACGGAGATTGTCGTACTCCTCGTCAGGAATTATGTTACCGAGTTTGACAGGGTTGTAGCCGTATGCTTCCAATCTCTTAAAATAATTCAAGAGGCTTCCACTCACATTGTTGGCAGTTCGCTTCTGGGCTTTGTTTACATACACCGTTAGCTTGTCGACGTTGAAGAGTTTGGCACCATTCGCCCTTTCCTCTTCACCGTCATCGTCGCGATAATCGTTGCTGTCGAAGCGCAAAAGCCTCTTCTCGCGCTCAGCACCAAGGTGGACTGAAGCTTCTGGCGATGCATACTTCGCGATATTGTAGTGACGCACTACGCAGAATTAGCAAAATCGTTCAAGTATTACTGGTTATTTCACGTTTATATCTGTTAAACCGTCTAGCATTATTCGGGTTTGCTTGTTCCCATTGTTGTACTAGCGTAGGTATATTGCCATGGTAGTTTGTTTTCTCACCCCTGCATGGTTCTCTTCTCGTCTTAGCCGATACATGTAGATAATCAAGACCTAAAGCAATTCATTCAGATCTCTCTACTGTACTGTGAAAATACTTGATAAAATGGTTATATCGTAGGGTTGGCCTTTGCTTGTCTGTTGCTTTGTCTACCGAATCTGCTTTTCAATGACAAGGGCCTTCATCTCAGACAAGTACAACGGATTCACACCCGCTTCGACTAGCTCGCCAACCTCCTCCATCCGAATCCTCTCCAGCTTTTCCAGCTCTTTTGCATATTCCTCCTTGAGTGCTTGACCTTCCTCCTGTTTCCTGATAAACGAGAGCTTTTTCAAACATTCCTTCTCTTCGATTTGAGACTGCAGCACGCGACGATGAGCCATACTGGCCAACTTGCGTTTCTCGTCTTCCTCCTTGACTCGAGTCTTGTCCGACTCGACCTGCACCATGATCGAGTCGTACTCGCGTTGCTGCATCGTCGCCTCTTTAACACGAGCACGTTCACGATGCAGCGCCTGGGCTTCACGAGCTCGCCGTAGTTCTTCCATCTCCTCTTTATGCTTCCTGGCCAGGGCCATGTCAGCTTCGCGAGCCTGTCGTTCCCGCGCTTCAGCAGCTCGTTTGGCACGCAGCTCGTCCAGTTCTGCCTTCTCGTTGGCCATTTTCTCCTGCATCGAGCGCAACTTGGCACAACGAAGTTCCGCTTCATGTCGTCTCTGCGCTTCCTCCTCCTCTCGCAGCTTGAGATCCTCGGCCTTTTTCACTTGATACGCATGCACTGCATCTTCTTCTTCTTTTATCTTACGCTGTACCTCCTGCTTGCGTCTCAGTGTATCCTCGTTAAACCTTTTGATCTCCTCCATGGAGCGTTGAGTACGCAAAGCCTTCGCTCTCTCTTTCTCGACTTCTTGTTCCTGTTGACGCTGGATCTTCGCCAGCATTTCTTGAGCCTCTTGGGCGACGATCTCGCTCTCCTTTTGGCGTTGACGACGACGATCTTCAATTTGATCTTCGAGGACTTTGCGGTCTGCGTATCGTTTCTGCTTCTTGACTTCATCGCGGTGTTCTTGTCGCTTGAGACTTTCAAGACGCTCGATCTCCATCAAAGTGTTCATCTTCTCGTCGTACACGTGGTGTTCGTCTTCGAGCTCGCTCTTCACCTTGAGCTGCTGGTCACGGATCGTGAAGGCTTGAGCACGAGTACCCAGGGTCTTCATCAACTTGACACTGTCGTGCATCTGGTCCTTCTGCACTCGAGCACGACGCAAGATTTCCTGCTTCTCAGCTGAGAAAATCTGCTCAATCTCGCTCTTGGGGGCGCGCAGTGCTGCCTCCTCACTGAGCTTTAGCATGTGCTCCTTTCGAGCTTTTGATGCCAGTCGCTGGTGCTCTTGATCGGCCTCACGCTTGGCCTCCAGCGCCTCCAAATCGGCCGCAGTCAGGATTTTCGTCTCTGCTTTGATGCGCTCCAATTCGTCCTCGGGTACGACCACGATCGGGGTTTTCGTCACCATTCTCCTTCCTGCTCGTTTAGTGACATGGCGGCCAAATGACGACGTGTCTTCGGACCCGCTTGTTTCTTGGTTGGACGACGCACTTGACTGGGCGCCCACAATGTCTCTGTCATCAACGTGGAGTAGTTCGTAAATGGTCTCTTCTCTGCATTTTTATTATAATCGGCCTACGTACCTTCCAGCCTGAAGCGTACGATCCTTCTTGCGGTTCTTTGCCAGTTGATTCTTCTCGCCAAAAAGCGTGTCGTCCACCTGGTGCGTGTGCGCCACACGCCGATAGCGTCGAGATCCACCACCGCCATGGGGCAACGAGCTGCGACTCGTGGTCGAGCGTGTTCGAGCGCTCAGACTCATCGCTACAATCGTTTGCTTCTTTGGCAACTAACTCTTCAAGTATAAAATGCTGAGCAGCTCCATGAGTTTCGCTCTAAAAACAGCGAGCGTTTGGAGAGAAGACGGAGACAGGGTCACACCGAAAAAGATGTTTTTTATTAGCACTAACTAGTATTAATAAATGCAAATACAAAGTTGACCAAGAACGCCACTAAAGGTAGTATTCCACGACAGTCGACTCCATTTGGGCTGCTGTCATCGTGTGCTACTTGCCTGCTGTCTCATCATCAAAGACAGTGCTGGCAGCTTGATGGCCTGCTGCAGCGTGAAGGTTTGTCCAGCTGGGACCTTCTGCTGTTTGCTGACACGACGCAGCGCATGGTGGGGTACTCGTCAGCTCCAAAGTCGCTCATGCCCTTGGCCTCGTGGATCCACGGGTTCCACACGACCTCGTCGCTTTGCTGTGTGGCGCTGCTCTTTATGAATCCCTCCTTTTAACGGTCACGACTTGTTCGTGGCCGTCTGCACGCTTCATGCCACCACGACAGGCGACGGGGCGTTAGCTTAGACGCTGACCGTCTCCTGGTCGAGGGTCAGCATGTCGCGCTCCTCACAATTCTCCTGACCCGCAACCTTGTCGTGGTACGTGAGGCCCTTGAGGCCCTCGACCACGACGGATCCGTCACGCACATCGTCCGCCGACAAATACGTGTGAAGCAGCGTCTGGAAAGCGGTCTCGCCCTCCTATTTGTTCTCGATGTGGACAGCTGTAGCAAGAGCAGTAGCAAAAAATTTTGACGAGTCCAAAGTCGTGCAGGTACATGTTCGACGGGATATCGAGCGCAAAAGTGGCGACTGTGGGGCTCTTTTCGTCAGCCTACGGTCTGATCCAGCTGGCTCAAGTTCCAGTTACTGAGCCGTGGTTGGGGAATCCCTCCTGTGACTTTGACGACAGGAAAAGCTCATTGCGCTCAGGCCCCGGTGCTGCGTAGAAATACGTGATAGTCGCGCCGTACAGATGCACCTCGGCACGTGAACCCGTCACGGGCGGCGCAGGACTTTTAGGCCGGTTGAAATGGAAATGGCGACACAGTCTGAAATTGTATTTTCGACGAATGGGAGACTTGGGTAGAATAGCTGCATTATTCGCGACTTGGTGGCTACAGCGATGGTGTTAGCGAAGGCGTTGGGTGGGTGCAGCGTGCGGCGGTGGCTTGATGCGCTGCTGGAGTTGAATTTGCTGTCTGTTGGGTTATTGTCGTCCTGCATGGCGTCGTCATCCTTGTTGTCGTTGCCCTCGTTTTTAAAGGTTATCGTTGGAATCGGCAACATCGAAGTCCGACTCGGGCGTCTAAACCCAACTGCATGATGGTGCGAGGCATATGACAATGCAATATTGCCACCCTTACGACACTCCAAGAGGAATGCAAATCTTCGCTTTACTTAGGAATACGAGCAATTGAAGGACGATAAACTGTCGTTTCATTGGCAGTTCAATCGCGAATAAGTCTCTTGGTTTTTAACGATTTGTTGACTGCGTTTAGCGCTAATATACGGAGTTTCCGCTAGAGTTAAATGAATACACACAAACACCCCTCCAAGAGATAGTCGAGGACCATGGCATGGATCAGGTGCATATCGA
>Contig_377
ACATCACCTCTGACTCAGAGTGAATCTTTATGCTCACGTCAGCTGCGAAAGTTTCCAGTAGATAAGATGTTGAAGTAGCGCGCCAATTTTATATAATATATTTAGGATCAATGCGGCTGCAGAGCTTGACGGCAAGGAGATACTTTATAACTTGTGGATTCTCATTCTCCTTGCCAAGTACTGCAACCAAGATCCCGGAGCTGAGGCCCTGCTAGACAGCGTTCAACTTCCTTCTATATCTACTTTCGAATGAGCAAACGTCTTTACCCGCCGCGTAGCGGCGGCACTCGGCTAGTTCTGGTACAACAGTAGCGTCGATCGGATAACGATGATTTCTGCTATCAGCAGAAGCGGTTTTCCGTCCATCAACAAAAACCAATCAATATTAGCTGTCTTACAAAAGGATTGGAATTTAATGAAAAATTTGGTAAGGTGATTTTTTGGTCTGATATAAATTATTTTGTGGGTCTCACCAAGAATTTTGATCTAGCTCTATTTCCTGTCTTTACGTCGCCTTTATTCTTGTAGGTACGTCACTGTCTCAGGTCAAGCCGATTGAGGCCGATGCTAGTGCCTGACTTTCAGTATGATGTGCTTCTTGGCCTGCTGCAGCGTACGCTCTATATCAAACGATTCTGTGGGTCGAAATCACGCAAGCATAGATAAATACCTTTTACCAATATTTTTAGTCATTTTTTCATTTTGGGAATAAAAATGACCAATCGCATTTTAGTATCGAGGTTATATTGTCAATTCCGGCTTTATTAAGGATACACAATCAGTCGCCAACTCAATCAACAAGCGTTGGACATTGGTCTAAATAGAACTTGTACCCTTTTGATCTTGGCATGAAGGCTGATATGAAGTCGAAAACATCATCATATCGCTTAATAAATCTAAATAGCAGCCCAATGCGACTGATTCGCGCTCGACTCGATTAGTCGTAGAGCCCACGATAATCGCGACACAAACCAAGACTCTAAAAATGAACAGAGTACATGTACAATACGTAAAATAAGAGAGCTTACTTGGATTGAGAGATGGAAGTGATAATAGATAACGAAGCATGCTTTTTATGCAATAACGTTATTCGGTACAAACATGTAAAGTAGTCGCTCGGGAAGCTATGTAATAGCGAATAACAAAACTGAAACGCTTCAAAATTTGAAACAACAAGGCTCAGCTGGAACGAAGATGAAGCGAACCATGGTTCCCCCATTTATCGCTAGCCGATAAACCTCCAGAGCGAGGTTTTCGAGGTTAAAATGGCTCATTTGAGATCGTGCTGACATGTGTGAAACATCCGAACATGTTCGTTCGAAGCCCACTTCACTACCTTTCAGCGAAACGACTGTCTCACCTCGCTGATGTTGCCACCTCCGTCATTTTAATCGACGTTATCGATTTTTTTTAACTTTCTTCGAAGCGTCAGCGAACGTGCTGTTCAATGGTGAATGCGGTATCGCTGCGATAGCCCAAAGTTTGAATCGAATCTTGCAGTCGTTCAATTGCCTAAAGACCTAATCAAGAGCTTTGTAGAGGGCTCGAGTAGCTCGCAAAAAGCCTTTTCAATGATGGCTCTTACGATTACGAAAAGAGCACTGAACAACGTGTTTCCTTATCTTTGTACCAATAACAGAGCAGACCAAAGGAGCCTTGGAAGACGCCAATTGTGTGTTTGTCATTTCACCGGATCTTTCGTGCAAATCGGGTGATGTCTGTGAGTAATTCGGAAAGAGTTGGTAGCTGCCACACTAACTACCATATTCCAGCGATACCACTTATCGCTGGAATAAGCTCTTTTCCTCTATCCTCCGAACATTTTTGTTTGTTTCCAAATATTTGTGAGTAAAAAAATACTACTGGTGGGCGCTTTACAGTGACACTCATCTTGCTGCTCCACGAGTAAGTTAAAGTGTGTGTGACCATCACTCTGAATGTTATCAAAAATGGCAGCATAAACACGTCGCGTTGGTTCATTGTACCAGCTTCCATTGCAGTGAGTTCGTACAAGAGTAAAGCACTGAAATGCAAAGTAGGTTTTCAGGCGTTGCAAGAAGTCTTAAAGCAAAATGGTAACCTATTTCAGTAATATGTAAGCTACTACTAGTTCTACACAGCTGTAATTATAAGTGATACTGTGTTTTATTTACTGTATTCGAATCTGTGTACTAATAATATTATTAAATGAATTTGTCCCTGTGTAGCGAATACAGCTGCCCTTCTGTCGTTCTAGATCCTACGATTGATCGCCTCGCGCAAGTGTCGTGGAAACTGTAGTCTATGTTACAGTCGTTTTCGGGGAATTAATTAGTCATGCATTGCCACAAATTGTGATTCTGATAAACTCTAAAGAAAAAGACCGGTTTTGGGCAGATCTCGTCGAGCTCTTTATCCTAGTATCCTAAATTTTCAAATTGGACCGGTAATTTTCACAAAATGGGCAGTTGAAATTGAGGAGTTGTTATTTTGTGGATACTAGAATTATTGATGTTGATAAAAGAGAGATCTTCATATCTGAGTGAAAACGATAGACTAACTGCATGTTGTCTGTGTCGTCCAAATTGAGTCCTAATATTAGTACAAAATATTGCTAGAAGGTATTGAATAACGCGGTAGAAATAGCTATAAATGTATTTATACTTTGAAGTACAATAGTGTTTGTGTCGACAAGAGAACCGAGCGGATGGAATACATGCAATGAAGTAAGACAACATTTGGTGGCATCAAGTGCGTATAAGCGATCGGCCTTAGCTAGCCCCCTTGGCTTCGGAGCACAATTACTGTGCTCGAAGGATAAAAAATCAGGTACCGGTAGTACGCTGACTGATTTACATGAGAACAAAACGGGCATCTGGTATAATATTTAGCTAAAGACAGTGACCTCTACTTGGAACAAGATTATTCACTTTCTTCTATCTCTCGTTTAAGTAAATTTAATATTCTAGAGCGCAGCTTGTATTAATTTCAGGGCAAGGCACGACTTTGTATTTTGGGCTTCGACCTATACACCACAATTATAGTAGTCAGGGTACGACTAATTAGCCTGAAGGATACACTGTCTTAGATAGCGTGGCTCTTAGCTCCAGCAAGCACCGAACTAACTAGTGCATGTAGTTTGCCCTTCTTCCCGCCAATTTGACGCAGCAAAATACGAAGAATTCTCTAAAAGACATTCCATATTTCTTAACGAGCCTAGAACGTACACCGTCTTGTTCGGAGATCTCTGCTGTTTACAGAGGCGACTTACGCTCTCTTCGCTTTTTTGTTTTGTAACGATAAACTTGTTCCGACGATGATTAAAGTGCCTAAATTGCTCCGGCGTCAGCGAGTTTACGTACCCTGGAATGTTTAACGCCTTTGTGTAGCTAAAACGTCCGTCTTTAGCTGCTTTCATGAGTTGCTTCACTTGGTCAGAAGAAAAGGGCCTTTCTTCGAGATCATTGTCATCTTCAATGGCCGCGTGGTGGGTCCTCAGCAGTCGACCGCTTGGACCATCGGTAGAAGCCCTGTTGATAGTGTTGACGACGGTCGTTGAAAGCGCGTCGCTGGTAGTCAGGAAGGAAGCCGCAATCAGCGTGAAAACCGTCAAGAGACGCATTGGGCCGTTTCTTACAGCTGAACTTCGAGACGGGAGCAAAATCGAAAGTAAGGGCAGATTCCACCAAAACTGTCGTACTCAACGGTAGCCACAAATGCGTTTTCCTTAATGTTTAGTATCGTTCATTCATACTAGCTCGTGCTTTTTCTACGTTATTTCGTCGTTGGATTGTCTCCTGTCTAACGTCATATTTGACAGTGTAATCTGGCGCGGCGTATGTGGACTGTTGCGCTGGCATACCTGGGATGGATACCTGGGATACGTGATACATGTCTATATCTGACGGTAACGTTTGCAAGCAAGCCTGCTGGAGGTATCCGGAAAGACCAAAAACAATTTGTTAACCGATATAAATGGTGTTGCCCCTTATAATGACATCTACCTACTCTCGACTAGAGATGACATTCCGTATCTTATATGGCAAGATATCAGTTATCAGAGTCTCGTTTAAAACGAGATGCTGTAAACACATTCAGTAACCTGGTTGCTGAGTCTAAGCTGAGATGACTCAACAATGCGTTTCAACCTCATTTAGAATGTCAAAAGATTTGAGGGCAATCAACACTTTGTATCCTAAGTGCACGGGTACAGAAGCGGAAGTATCCGGGATGGATACTCCTATTTCCGGGAGTACAAGGAGCAGAAGACGTGCCGTTGCCTCGCGATCTGATCGGAAGCCTCGCAGATAAGTTTAGAGTTGATGTAGATAGTTTCGGTAGCTCACTTTCGATTTTCTCGGCTCGCAAAAAGCGAAAAGAGATCGCCTTCTACCGACTACTCGGCTCACCGATGACCAGCGCTCTTCAACTCGGCGAGCTTGCTTTTGTCGGGCCAACGCACTCAGCACAACTGAACGACTTCCAATACGTTGAAATCACGGACCTGACGGATAGCGTGGCTACAGTTAAGATCGTCGGTCCTGATGATGACAAGAACAACGACACTTTCGACATACCTATCGATATCGTCTGATGCAGACTGGCTCCGGAAACAGAACGTCGTTTTTGGCCGGATTCATACGTCGCCCACACTGTGGCCTTCATCAAGACATCACCAATAGGAGTCGACGGATGGGCATATGGCGTTGTATACAGCGGCCGAAACTACCGATATTCTCCATATTGTGAGTCACGACGGACCAACTCGATTCCAGCTGACGAATACGCAATCGTTGATCAAAGTTGACGCGCTGAACTACGCACTTCAACCAGGCCAGGGTGGCATTAACCCCAGTTGAGCTCCTCCATCGACAAGACGCGCTTTTGGCAGCTTGCCGAAAGCGAAGGTCAGGGATTCCACCCTCAGTCTTGGCCAGCCTATCGGTTCCCTTCTCTCCCGATGAGATTGTCCCGTTGGTTAAACCGGCGACGCTCCAGTTAGTGCATGTCCGTCGCCAGCACATCGTTAGCTACTCGAACGCCAGCCGTGCCAACAAACCTGAAGATCTCTATACCGATACGTCGCACATTGTAGAAGAATCAACTACTAGAAAAAGCACTGATGAGGCCCGAAAAACTCCGACACCTCGCAGCCACCCTAGCACCGCCAACGAGATCGATACACAGCTGAGGAACTACGACAGCGCCGACGTCGATAATGATAGTTGCTCCGAAGATGGCGACGTTCGTGAGGTACAGCATATGAACGCGCCGCTGGCTAAGCGCCGGCGTTTCAACGACAACGACGATGAAAGTTTTTCCGATAGTAGCAACGACTCGTACGCGGACGCTGAGAGGACTACACAACGTCAGCGAGGAATCGTATTTCATCCGTCTCCGAGTGATCGGCGCATACATGCCGCGATAGTCAACCGACGGCACACAGGTAAGAATCCTCAAACATTACTTCAATCTGTTCAGCAGTCACTACACGTGGAGTTCGTGGCCAGCCCCGCAGTGCTACGAGGTTTGTATTCTTTTGGTTTTGGGCTTGGGCTGTCGATAATGCACTGGGATGCAGTCGCAGCAAGTGAGAAAGGCATGAATCTGTGGGATTTCTCATCCAAGAACGGGTAACGACACCACCCAAGGTTTCTGGATTTGGCGCCTTAATCAGTTCGCTAACAGCTCTGCACAAGTTCGGACAGCACTTTTACAACAGCAAGACAGTGGACTTCATTTCAACGGCGAAGGACTTCGTCATTTGCTACGCCGACCACGCCCGACCAGACCTGACAATGGCGCGCCTTCTAGCTTACTGGATCAACGAAAAATTCAGCTTATTTCGCAACAAAGTTCTCTCAGACGGGCTGAGGGAGGCAACCAAGGTTTCAACTCAGTTCTGCCGAAGTGATGATAAGCTCGGTGCTCTCCGAGACTCAAGTCAGTCGTGGAAACCATCGTCAGCAAGTCGCCCTCGCCCAGCCAACGCCGAAACCAACGTTCGAACTCATCGTACGACTAGTAATACCGGTAGTCGGATTCCCTTCGATGTGTACGCGCAGATGCCAC
>Contig_378
CTCGGTGTGGATTCGAATCTGGTAATGTGTCAGACAAAGTAAACGTCATTCACACTACCTCTCCTTGAAGCGTGGTTTAAGCGAGATGTGAACCGCGAAACGTTCTGCAACCTGGCTTCCAACATGCGTGTAAAGAAACACAAAAACGGCGGTTGTACACAGAGTAATGAAACTTCAGCTACGGAAGTGGAGTTTCCGATTGTCTTGGCAATGAATAGACACGTTCGACTCAGGTAGATGGTGTCAGCTGCGAGGTTCTGTGTGCGGCTCAAGCCTACAGCTACATCTCAGGTGAGCGCTCACTAAAGGCTGCCAAAAGAGTTTTGAACCGCGACTTAGAGCTTATACGACTTCGGCTGTTGTGGGCAACTCTTCATGATGGAGTCACGCCAGATGAAGCGGAAGACGCTGCGTTATGGGCAAAAAATAGTGGAGATCAGGAAGATGGTCAAGAAAGCATTTAGTTGAGGATAACATCTCTGTCAATACACATTCATTTCTAAACTAAAACCGTCCTTCTACTTACTACACTTGGTGATTGCTAATAGTAGTACTCAGAACCTTTGAAAATGGCTCCCACACTCTCTGACGCAGCTCGACGCCTATAGTTGACGTCTGCACTGATTCGCTCGTGTCTTCAGAGAGACGTGCAGTGATATCTTCGTGCAGCTCAAGCAGATCTCCCAGCAGGATTTGCAGCTTGACAAGCTTGGGTTGGAGCTCCTTGATCTCTGAGACACGGCCCCACAGCAGTTTCAACGCTGTCACACCTCGCCTGGAGACCTTGTCGCCGGGGCAAGCGATTAGCACTGCTACCAGTCTCCACTTGTCCTCCCCTGTGGGCATCCTGATCATCTTTTGGCGTCTTATCGATCTTCGTCTAAGTCTTTGCGAATGGACCGGTCCGGACCGCTCTCTCCTGATGTGGTAATTTACCACGAACGGCGCGGGTCACAGCCCCCCCCCCTAGAAACCAACCCTCGGACGGCCTTAGCCAGTCGCCATTTTCGACTAGATAGCCAATGATTCTATTTAACATATGTTTACAATAATAACATGCTATATGGGTTATATTTTTAGATTGTATGCCATAAAAAATCTGCGAAAGCATACGTCGCTCGTACAGGTTGCGCGTTGCGATAATAAAACGGAAGAAAACAATAGCAAAAGCTTTCATAATTCCCATTCCCTGCTGGATTCGGTCACTCGAAACCAACCGTCTTTACGAGTTGCCTTCCTGTACCCATTCGGGGGCAAACTTTTACCCGGCCGTGGTGAAGCCCAATCTCACCTGTTTGTCGGATCCCCGACAATGGTGAATGAGGGGTTAATTGATTGTAAGTAAAAAAACAGAGCTTTACCGTTTATAACACGGAATTAGCTACTTCTGCGAAATCGAGTGAATACCAACAACACCAACAAAGAAAAATCTGACACCAACAAGAATAACCAGTCAAAGCGAATGTGGTCGTGTTTCCACGACTGCTTTGGTGCATCGGCATGTCATACTAAATCTAACACGCCGAAGATAGAACATTCTGGTCAACTCTTGAATACTGTTTGGAGTCGTGCAGATAATGTATGTGGCTTAATGGGTCGCGGTAACTATTCGCCTAACCATAGATCTTAGCAGGCGGTAGAGGTTACATACCACGTATCTCTGTTCGCTAAAATGAACCATTGGCAAGCTACGTGGTACGCGTCGTCATGTACCTATAGGAATTACGGTTTCCTCTTACACGATCTTACGAGTTTGGCTTAAAAACGTGTTTTAGATTGCAGTCATACGAACTCGACTGCCCATATCGATATAATGTACTCGAATCTTCGCTGCATAGGGTAAATCAGCAGCTGATGACCAGCTTCGCTAACGAGCTGCAAACTGCGCTAGGGTTTCTTCACACGAGCTCACACTTTAGACATGGCGGCCTCCAAATTCGATGCTAACTCCTGCGTACGAGGATTTTTACGCGCCGTATCGAGCAGTTTCTTTAGAGCCTCGTCAGTGTAGAATGTTTGCAGAATCTTGAGCATAGACGCTTGGTTGTCGGGGTACATGGTGTTGAAATCATCTAAATATTGCTTCCAAAACGTGAAATCTGCACTGGAAAGGAGGTCGTCTGATACATTGTCGATTTGCGTAAAGTGAAGGTTGCCACCAGGATGTTTCTTGAAATGAATATCATCACTCGCTCCAGGCCTGTGCAATACAAACGCGTTGAAAGCGCTTTCAGGAGAATTCTCGCCGGCCAGCCAACGATTGTATCGTTCTGCCTGTAGCTCCTTCGCAAGCGTTTCTGTTCTCGGGTTCTTCATCGCTTCGTCAACTATCTTCGCCACACCATTATCTTGATCATAATATCTATGAATTGAAGTCAGCATACTCTCTTTTTTTCGGGGGTTTTGGTCGTTGAATGTCTTCATGTAGTTGAGCCAAGTCTTGAACAACGGGCTGTCTAGAACTGTGTCTCCTGTCTTGTCAAGATTGAACGCTTTGAAGACATACGTGGGAGATTCATTGCTGCTCAGCAGCTTTTTTATCTGCTCCACCTGCAGCTTTGACGCTAGTTCTTTAGTCGATTGAACTTTCTTCGCAGCTTCCAGTACTCCAAACAAAGCATCGTCGCCGTAATGAGCTGCAATCGGAAATACCATCGAAGTTTCCTTTCCCGGATGCTTGACATTAAAGTGATTTATGTACTTGGTCCAAGCGACAAACTGCGGATTCGTCAGTAGATCATCCACTTTCTCGTCGAGCATAAACAATTTGAAAACAGTCTCTGGGGTTTTGTCGTCTTTCAGCCACCACTGAATGTGTTCCTTCCTTAGTTTAGTGGCGAGAGCCTCAGTGGTCGGGCCTTTTTTCGCCAGCGCAAGGGCTTCTGACAGGCCTGCGTCGCTGTAAACAGTCAATAAAGACGGGGTCATCGATTCTTGCTTCATAGGGTTCTTTGCGTTGAAATCGTCCACGTACTGCACCCAAGTGTGAAAGCTTGGTTGATCGAACAGCGTGCCATCAGCTATTTTGAAGTTTGGGAGCGTGAATTTTTTCAATTCAAGCAGCTTAAACACTTCTCCTGTTGATTTCCCTTCGTTGAGCCACATCTGGATCTGGGGACTTTGATGCTTGGTAGCAGCTGAAATGCTATTCTTTAGTGGGCTTACTGCATTGAGCACATGTGATAGCGTTTCGTCGGGAATATTATCCTGGGTCGGCTTTGGGCTCGCGATTATTTTCTTCACCAGAGAATTAATCCATTCCTGTGTTTTCTCGAGGCCGAGAAAGCTGATATATCCTCTTTCGTCGTCACTCACAACCCTCAGGTAGCGGTTGATCGGATTCTTCGACACTGCGCGATTCAAGCTTCGGACCTTCGATTCAGCATCAACATTTAAGAAGAAGAAAGCTGCAAACAGCAGCATAGCCTGGTGTAGCAAATGCATGATGAAGACACTGTCGAGGCTTGCTGGCAAATTGAAAAGTGACAAGCCCCACTTCCAGTGATGGACCAATGGTCAACACCGCTCGTCCAACAGTGAAGTACCCAAGATTAGTCACGTGGAGCTTCAAGTGCGCGATCTTATCTTGTGACAAATCAATTGCCGTGTACAGTTAATAAAAGTAGGCACTGGATCAGAGGTTGCAGAAAATAATATTAGTAAAACAAGTATGGTACAACGGAATAACCTATTTTTGCACCATCTTCCTCCCAATACTTTATGAATATTCAAAATACGTTCTCAATACTTAGTGACATAAGTAGAAAAGGCTAATTTATTTCTTACAATAATTGGTCAAAATACCATATTATTTAAGAACTGAGCATAAAAACAAAAATGTATTAACTTATTATATTTTCCTAACTCTGCACTGGATATCTTGTCCACGATGTGTCCAAACTATCACGTTGAATCACTCCGCGAATGAAAAGAAATACATTTTTATATACCATGGTTTTCGATTATTATCCAGATGTACCTAGGCAACAAGTACGGACCAAAGATTCTGTAAAATTTCACAAAATTAACGGGGCTATATCACCCAGGTTAAGCCCAAACCAACTCCTTTCCTGGGCTTTAACCTCACAGGCTCGAGTGCGCCTTTGCTGTGCTTACCGGTATTTCAGGAGTGAAGTCTGCGTCCTCTGAACATCACGTATGATCGGACAAAATCAAGTATCTCGATGAAAGGATTCATTACACGTACCTCGGACTAATTTTCAGTGTCAATAATCCCACTCGTCTATTTTAAGGAAATTGACTCCAGTATTAAAAGCTCGCCTAAATAAAAACTTTTAATGCATTCTTCATTTTTTTAAGCAATGACAGACGGGCTTATTGTCCACATTTTTGTGACTTACTTAAACCGCATTGCCGGAGCATTAGAAGTGCACTGTTTTGTGCTACAGAATTGAAGTGGGCTGAAAAGCGCCCATCATCTAGTTTTAGTTACAGTATCTACGGTGATTATTGCCAAGTCAGCGTAAGGACTTAGGCTAAGTTGATTGCTTTAGCTACGTCACTTAGCTAAAGCAATCAATTTGGTATATTTGACAGGTGGTCCTGCAGCTAGTTCGTAAGCGGCGGAGACGGAACGAAATGGATACGAGAAGGTTTAATGAATACATATTACTTTCTTCTTTTTAATATCGCTTTCACAAAAATTGCTACGGCGAATAGATCGACACACAGACGCGTTATTAACTAACGTATAGTGTACGCGTGACACGGATGAAGATACAGTGTGAAAAAGCAGGCTCAGATTAAAACTACGCGTGAAAAACGTGCTTTTTCTCCTTAGCACTTGACGTTCGGCCGATTTGGGCCAGGTGCAGGAACTTCTACCGAAATGCGTAAAATTAATCTTTTCTCCAGTCCTTAAACCCAATGATTTGGCTTGGTTCAGATACTTATGTCCATGTCATTATGCCTGCTGTAACTGCTTTGGTCTAAATAGCTGATCTTCCCACTAAAACAACTAGGGGCTAATTGACTGTGAAATAGCTAATGAGGCTTATCGTATTGACTTGCGCTTTCATCGTCACTGAATCCTACGCCTCCATACCAGCAACACTGAGTTCAGCTACAGAGTTGTACTGCTTTCCATGACTGTAGACCTTCCTATCCAAAATTGCCCACACGTTCTCAATCGGATTGAGATCGGGTGAGCGAGCTGGCCAGTCAAGCAACCGCACCCCAGTCTCCGTGAAAAACTCGGTCGTTGCGTACGAGGCATGGATAGAAGTGTTATCTTGCATAAATATAAAATCCGTGCCGTAGTTCTTGTGGGCAAATGGGAGCATATGCTCCGACCCCGTATAGATGTAGTGGCCCGAGTTCTGGCGCCCATCCAGAACCACCAACTCCGACTTGTCCTTGACATCGAAAGCTCCTCAAACCATTAGCGAGCCTCCCCCATTTTGGCGAGACATGTAACGACGGGGAGGACGCCTCATGTCACGCGAACAGTGCTTGTACCCATCTAGGCCGTCGAGATTAAACTTTTTTATCTGAGAAGATGATCATGGGCCAAACCACCTCCTTCTGCGCAGCCGTCGAGAGTCTCTCGGCAAACTCTAGGCGCGCCTCCTTTTGCTCCTTTATTAGAGGTAGCGTACGATCCATTTTAGAGTAGACTAGATAGTCTACCCGAGACAGAAGTCTCTGGATCTTACGCACCGAGCATGCCAAACCGTACGTGACCTTCAACTCGGACGCCGAGTAGTCTGCTGTTGCGGCGCTGCAGACGATCTGGCGGACTTGGCGATCTGTTAGGCTTGCCGGACGCCCCCTCTTTTGGCTTTAGTAGTAGGTGCCCTCAGG
>Contig_379
CACTCATTGGGTTATTTTAACAGAGATTTGTTTCACCCAGTTTTCTTCTAGCAACATTCACGTGATTGGGTTTTGACGTTACCTGTGGCCGCCACAGGCAACATTCTTCTGTGTTTTTGGTATGTCCACCGGATATTGGTTATAAGAGGCCAAACGATCTATTTTTGGTACGAAGTGATGCATTCATTTACATATGGGTACGCACGAATTAGTTCAAAGAGAGTAAACCGCCACACGTGATATAAGAAATAAAAAAGGAGATAACAGGTTAACCAAATTATAGAAGACTGAAGAAACAGTGTTTTTCCAGCGCAACTTTGTACAAATGAATCACATTAAATATAGAGTTTTTCTGTAGGTCGAGCGCCGCCCCTAAGAAACTCTGGATTCAAATCTAAGGAATTCTTAGGAAGTGTAAAGATCCCAATTGATCTCCATCCCTACCAAAACCATCGGTACTGAAAGGGTTGGTGATTTTTAATAACTCTTACTCTTAATCTTCTGGGATTTCCAAAATTCGGAATCCTTTTGGTACACGGACATTTACAAATTGGGCATGCTACCTACCCATAAACAGGAAAAGTACTTCAATCATTTTGCTGGGATCAGGTTGCCCGTCATTCGCCTGACTTTGGTCACCATCATATTACGAACTTTTGTTTGCGGTATTTTGTGCTTAGTCACACTTGTACCACGTAATCTGCTAAAAACCTTTTTTGTGATTACAGTTTGCAGCATTAGCTTGACTAAACAGATGACATCGCAAATTGTTTTTCTATTAATAGCTGGCCTTGTCCGTCTGTATGTCTGTATGTCTTGTCTGTCATTCGAATGAGGGTCGTGGATGTCTACAAATCTTTCGTTGAGCTTTTCAAGTCAATCTATCGTGCATCAGTCTTTACAGCGTCCTGTGTAGTATACCGTTGTTTCTGCTACACGTATCATTTTCTTGCGACGGTATACTGTACCTGCATAGCAGACAAAGTAAAATGTGCGATTTGTTCATTTTTAGCAACATTTAAGAGATTAGCATAACAATGTTCAAGGTTCGTGTGTTGGCTAAAACCAGTGATTTTCGGGAGAGGGGGGGGGTACTTTTGCTTTTACAAGTTCGGTAAATACACGTTGGTGCCTTGCTCTATGGCAAAACACACTGTATCATTGTGGTTCCAGTACATAATTTTGTGTGAAAGAGAAAAGGCTAAAAAACACACACACACCTGAGACAAAAAACGGAACCCTGAATGTTGGCCTTAAAAATAATTGAATACAGCAGACTGCAGGATGAGAACCATGTGGGGTGGCTTACTATTAATAGACCAGGAAACCGTAATGGAAGCTAGAAAACCTTGGATACATACAGAATACAATTATGTTTTCCTTGAAAATAAGGTCAGACTGTAGGGGCTCGTCTGATAAAGCTAGGTAAGCTGAGGAATCTCTTTAAAACAGCCCAGTACAGCAGAAGCAGATATATATATCATTGTTGATCGTCGGGTCCCGGTCGTGCAATCTACTGAGACGCAACCCGAAAGGGGTCCCGAAGCTTAGGTTTACTGAATACAGCCAGCTCTACATAATAGTATAGCTCGGTTTTCGAACCCTTTGCATCGGGAGAGGGTAATGTGCTATCCGGGGCGGGGATCTAGATCTGTCACATAGTCAATCTATACGAGGAGATTAAAAAAGAGATAGAGGACCAGAAAGAGCGAGCCAGAACACATGTAGACTAAAGGTTTAGCAATAAAGGTATTTCGCAACACCGACTTAAATAGGTTTGTTATCGACTCACTAAATATTTACTGTGATTTTTGGAATCTCGCAGTTAATCATATGAGCAAAACGTTCGTTAAGCTCAATACTTTTCCCAGTTTCAAACTGAGTATAGTGCTTAAGGGATTACGTGACTAGACTCAAGAGTTCGTAAGCTATAAGCACAGCTGGTTGAGGAACTAAAATGTACGAGGTTCGTAAAAATCGGATGTGCAGAAGTGTATGGGATCCTGAATCTCTCTCAGTCGCCGCGGAACAACGACGAGGGGAAGTAGTGCGACCAAGCCACCTAATGCACCATCACGCCGCGTCAACAGCGGCTCTACATAGTTTACAGCTTCATAAGCTGTATCAGCAGCGGCACTGCTAAGCAAGAGGGAGGCTGGTAGGTGAAGGACTACCGTATAGCTGCAAAATCATGCTCACAAGAAATACATGTTCTTACTATGCAAGTTACCGTACTTCCTAGTGCACACTCGCCATAGGGGATTGCATACGCCTCGCAATTCGCAACTACAAAACAAAAATTCTGGCTTTCGCGGTTTACAAATTTGGCTGGCACTGCGAAACTTGCATGGAGCAAACATATATTGCAACCCTTTGTTCGTCAGGGTACTGTCTCCGGACTTCGTTGGTGTAAAAGCTCGGTCACCAGACGCTGGTAAGACAAATCCATAGGAAATCTGCAAACAGATCAATGATCTTAGATCAGCTTCCGATCATCGGGATTATTTGAGGGCGACCGATAGGCGTACGTGCGGATGGTGCATTTTGCGAACGGTCTGTTTTAGCACAGGAAAGACCATTCCGGTATTTACCTCCAAGCTCCACTTTCCTGAAGCGATGCGTTGGCTCATTTGGACTGCAGTCTCCACTCTGGTGATGCTTCTAGCAATGACTGAAGTGTCCGCATCCATTCGCACCCCTGAAATTTCGACAAAGGGTTCGACATCCGCTACTGCGTTTCGTGCCCGTTCACTTTCCAGCGAGTACAACAGCCTTGAGAAGAGAAGTCTGCGTGACAAGAGCAGTTCGTTAATCACGGAAAGCGAAGAGCGGTCTATCGCTGAATCTCTTGCGAATAAGGTCGTTAATCGACTGTTCAAGACGCTTTACAAAAAGGAAATGACACCATTGACCTTTCGAGCAAAGATGATGGGGCGTGACAACTTCCTCGTTGGTGACTACAAAGTTTGGTGGGATAAGGCTCGCGCGACAGGGACGATTCCGAAGTGGAAGTTTCAGCGAAGTAAGTCTTACACATAGCTTACTTAGCATCGCCACCGAGTAAGCCCCACAGAATACATTCACAGCGTTTCTGTGTGGCGCGTAACTGAATTACTACCTCCGTTCGGAAAAAGATAACCATTTGTTTTTTTTTTGCGCGGAATGTTCATTTGAGCGTTTATTAATTTGTGACAGGCTGGCTAGCTAGCTTTATGACCGAGAGCTGACAGTGAGAAACTAAGCAAGGCACAGGCGTTCATGCTCCGCCGTGCAACTACAGATACAAAAACGGATCTAAGACGGCAACTACATCGCCACATTCTGAAGGGGCGCTCAGTGGGGCTTCTGGAACTTCAGCGGTAGGCGGTGGGGGGCTGCTCGCTGCAAGAAGCAGCATGTACGCGTTAGCATTGGCGAGTGAGATAGCGTCACAAGGCAGTGACGTAGGGAGAGTGCCAGCTCGTACTTGCTTGTCCTTGTGCCGGAGGCGCGCCAACTTGTGCGTGGGTGTAAGTAGTGGACGGGTCTGTCTGAGCGCACGCCGTATGTAGCCTTCCTTGATCAACTGCTGAACCAAATAGCAGCTCATGTTGGACGCGCGCTGAAGCAGACGCAGGTTTTCGCGCTCATTGACAGGAACTGCAGCGATTCTTTCGCACAGCTCAGCTCGATCCACCTTCTTCCTACCACATGCTCTTCCTTGACTTGACCACGGCTGCTACTCGATCTCCCATCGAATTGATTCCACGCCTCCAAATTCGTTCGACAACTTGGCGGCCCACACGGAAGTACGCTGCAACCCGAACGATCTCGATGTTTGAGCACTCCTCCTACGCTGCGAAGTAGTAAGGTCTCCCAGACGGCCTGGCGCTCACTGTCTGTGATCTCCCCCAGGTGCCAGCTTTCAAAATGAAAGCTGGAAGCGGGAGCCAGTCTGGTCGGGAAAGCGCGGGAGATTCGAAATCCAAAAAATGATCGGCATAGAGAGGGTATTTTGTTGGGTAGGTTGTAATATAATTTGAAATGGTTATCTTTTTCAGAGCGGAGGTAGTACTTCCCTTTCTCTTAGATTTTTCAGACCCGATAATTTATTAGCTCTAAAACATGTTGACCAAGCAGCGTTGCAGTTGCGCTGCTGGATTTAATTTAAGGTACGCTGCCAGTTACACACCAGTTTCATGCCAGTAATTTTGGCTTATTAAAAGATCACAATTAGGATTTGTTCTTATTTCTATTGGCNNTATATATATATATTGTGGAAGCGATTTAATAACATATACTAAACGAAAAGCCGTAGGAAATCCGCTAAACCAAGGCTATATAGTATAACTTGTGACCTAAATTACCATGCGGTATATACGGCATGTTACATAAGACATGGCTCAGAAAACGCGCCAAACGATTTCGTTACGAAAAGGTGCGTGAGCTGGTTTTGAACAACTTGCACGGGGTATGCATTCTGTTTTCATAAATTGCTTCTGGTCGGATCATAAGTAGTCTGTGATGTGAGGCGCATAAAAAACCTTCCCCCCCTCAGGTCTAAACCAGTCATTTTAAAAGGAAGTGGCTGGGATGACACCCCGTCGCTTAATGAGAAAGTAGCGCGAGCAGTTTCGTCCGAGCCTGAAAGGACGAAGCTTTTGTGGAGCACCACCGCTGCATTCGGGAAGGACCCCAAAGAAAATAAGCAAAAAGAAGGCTGCGAAGGGGAAGCTCGTAGATTCTACGACAAGATGGCCAAGAATCCTACACTAATAGGTAAGATGCCCCGCTGACAACTAGATGCAGAGAAGATCGCCGCTGCTGCAGCAAGTGCGGAAGAGGATGGAGATAACATAGATGATGACGATTACCTGTTTGAAGAAGAAGTGAAGGAGTTGGAGCAAGGCGATGAAGAGACCCCGGAGGAGGCGACCAACAAGTCAGGCAAGGGCAAAAAGACAGGATCAGCGCTGAAGGCAAAGGAAAAGATCAAGGTGGCCAAGAAACCAGCAACAAAGATGCCATAGACATGCTAGGCGAAGAAGAAGACCCCGGCGACCAAGAACTTTAAGAAATTATCTGCGCGTCAAGTCGCAAAGGATGTCGAAGCGGCGCTTGCCACTCAAGTTGCAATAGATAAGGAGGCTGTGTGGTGTAGTGATTTTTCCGTAGTTGCGGATTATCAACTGTCGACAAAGAAGTGACACCGCCCAAGATGTTCAAGCGACGAGCCTTCGGTCATGTGATGTACGGAGATGCCAAGGTGCAAGGGACTCGACGGCGTCACTTCCGAGCTTTCAACGAGTATTGGATACGGCCATATGTCACTGAATCCAGGCTGTCCTTATTATTAATAATGGACTGGCCGGATTCGCATTCAGCGGACCATCTAC
>Contig_380
```
