## Supplementary material for "Identification of *Avramr1* from *Phytophthora infestans* using long read and cDNA pathogen-enrichment sequencing (PenSeq)": Notes S4 (part 3 of 5)

```
CTCCAGAGAACCATCGACTGGTCGTTGTAGCTACCAATGTGGCCGAGACGTCGTTGACGATCCCGGGTGTCAAATACGTGGTAGACGCTGGACGTACCAAGGAGCGTGTGTTTGATCTGGCGAACGGCATTTCGTCGTTTAAAGTGCAGTGGATCTCCAAGGCCAGCGCAGATCAACGTGCCGGTCGTGCCGGCCGTACAGGTCCCGGTCATTGCTACCGTTTGTACTCGTCTGCAGTGTACGACACGGAGTTTCAGAAGTTCTCGTCTCCTGAGATCCTGTGCCAACCAATAGACGACCTGGTGCTTCAAATGAAAGCCATGGGGATCCATAACGTGTCGCAGTTCCCGTTCCCGACACCTCCGGACCGTCTAGCAGTCAAGAATGCACTTGCGACACTGGTAAACCTCGGTGCGGTGTCTCCAGGTGACGACGAGGCCATCACGGGTCTAGGACGCGCTCTCGTCAAGTTCCCCGTAGCTGCTCGGTTCGCGAAGATGTTGCTGCTTGCACAGAAGCTGGATGTTGTGGAGTACACGATTGCTATCGTCGCTGGTCTGTCAGGTCACTCTCCGTTCATCCACGCTTTGGATCGTCGTGAAAAAGAGAAGAATGAAGAAGAGAATGAGGAAGAAAACAAGAGCGAGCTGGAGGACATGGAGAAGGAATGGCGCGAGGCCGAAGAGATGCGCAAACACGCACAATGGATCGACCAGGAGAGCGACGTCTTGAGTCTGCTGCGTGCTGCCGGCGCTTATGCGTATACTGGAGGCAGTGGTCAGTTCTGTAAGGACAATCATCTACACGAGAAGACGATGCAGAATATGCTCAAGCTACGACAACAATTGACTCGAATTGTCAACAAATTGTACGCAGAAGACACTGTAGAACTCAAGCCAAAGATGCCGCCTCCAGACCTTGACACTCAAGCTGTGTTGCGTCAGATCGTGGCTGCTGGTTTCTTGGATCAAGTGGCCAAGCGGGTACCGGCTGGAACCATCACGGAAGGCACAAAGATTGAGCGTAACTGTGCGTACATTGCCGCAACGGGGCAAGTGAAGGAGCCTGTATACATCCACCCCCACTCGTCTGTGTTCACGCCCAACCCGAGCAAACTACCGCAGTTTGTAGTATACCAACACATCATGCGGACTACCCGTGCGTACATGAAAATGGTGACCGCTATTGAACCGGAATGGCTGGCGGGGATCGGCAAGAACACACCGCTATGTAAGTATGCGCCGCCACTAGCTGAGCCCGCGCCGTTCTACCATCGCGAACTGGACGAGGTGCAGTGCTATGCTAAGGCGCAGTATGGCATCCATCAGTGGGCTCTACCGGCGATGCGTATCCCGTATCCGGACCAAGTTACGTCGGACTCGAAGGACGGATTGGGCGGCAAGTATCGGTGGTTCGCTAAGTTCCTACTGGATGGTCAAGTTATCACGAGTTTGTTGCCGTTCTCAAGCGCACTGAAGGAGCCTAGTCACACGCTGATCCGCAAGAAGTTTGACAAGAAGATTCAATTGCTGGTTGCGAAGTTGCAGCAGAACCGCGTGGCGTCACGTCGTGCTCTTGTTGCTAAGTGGAGTAAAGAGGACGGGAAGCTGTTTCTACAGGCGGAATTGCAGAGTTGGATCAAGGACAGTCACCAGACTGCTTTCAGTCAGGCATGGGGAGCTCTAGTAAAGGCAGCAGTGCAGCAGGAGAGGAAAGCGTCGTCTAGCTAGACTGTAGCTTTTTACGTTTATGAAAAGGGTTCACAGTGTACCCACATGCAAGACTGGAGCTGCTCTGTCTGTTTTTGATTTCTTAAATACAAGCAGCTCACAGAGGAGCTGGAAATATCATGAAACAATATCATTTAGTATCTAGTATTTTTCAAATCTCTGAGTTAAAAATCATACTTCATTAGCTTTTAAAAAACTAAGCTACTATTTATAGTTAATATCGTAAAAGTACTATTATTATTTTAAAAAAATATTAAATGATATTTGTACGGGATAATTTTTCCCGTACAGTACATGTACTGATAAAGCGATCGGGCGTCAACAAAGAATGGACCGACAATCTGAAGAAAGTGATCCAGCCCCAGCTGGCACGGATTACGGACATTGAACGCCACGTAAACTCTGGCAGTCACTTTCTTCAAAGCGAGAAAGTTGACGCTCATCTACCATGCGCTTTCAGTCAGCCGTTCTGCTGGCTGTTGTCATCCCCCTCCTCCTTGTCTTGGGCAGTTCCAGCGCAGCCATCAACCCAAAGCTGGCTCGTCGGGCCACCGAGAGCTACAAAACAGCTAATAGACTCCTCAGGCCAGGCAATACCGATGGTGAAAGCAGAGTAGCTAATAGGCTTCCTGCTGTTGAAGTAGTGATCAAGGCTGCAGCACCGAAGTTGACAGCTGCAAATAAACTTCAGCTTCAGTGGTGGTTGATGCAAAACAAACGCTCAGTCAAGGTTCTCAAGAAGCTTAACCTCGGTGATAGTGTGGACGATCTCCCGACCAACCCCAAGCTGAGTATCTTGCAGCACTACATCTCCATGTTCAACCAGAAAAACCCGAAAAAATTAGTGACGATGGCCGAGACGCTCGCAAGCAAATACGGAGAAGTTCAGGTGACAAAAATGCTCGAGCTGGCAAAGACATCTTCAACGTCGTCGGAGAGAACGAAAACACTGGCGACGGAGCTGCAGCTGGAGCAGTTCACCGTTTGGCTACACCAGAAATTACCTCCCGCTCAAGTTTACAAAAACATACAGCTCGATGACCCGACAATTTCGCACCAGTTTTGGAGGTTTGGATTGGCTATTTAAACAAGTTTAACGTCGATAAGAGTGAGGGGTCAACTATTAGTATGCTTCAGGCCTTCAAGACAGTCGATGGAGAGCGAGCGCTGGCATCACTGCTGTATGAGGCTAAAGGAAAGCTAGATCCGAAAAAGACCGCGGAGACTTTAAAATCCGAGCTGTATGCAGAGTGGTTTGAGAGGCGTATCAGCGAACGTAACTTCTTTTCGGGGGCTTTCAACATACAACGCTCTCAGGCAACCGCGGTCGACAAGAGGATTCGAGGGGAGTATGTGAATGTTGCGTTTCAAAAACACAAATTAAAGAAGGAGGCCACTACACTGGGAATTGCGGTCTAGCGTTTAAGCTGCGGGCTTGAAACTTCTACTTAATCAGCTAAGATGGCAGTTGGTAGATAGGAACTGCTTGTTCGTCGCCGATTTTGATTGGGTAGCGTTTCGCTTTCTTTTTTACATCGAGGATGAAATACGGCATCGTCGAGGTGCTTGATCGATCAGTTCAGTTGAAGCTTATCTGTTTATTAGCAAGCCGCCTTCAGCTTTTGAGGAAACTTTACTGACTTCTGATAAATATCAATTCTAGGAGGGAGAATAATATGTTTATACGGTACATGTATTCCAATGCTTTATCTGAGAATTTGTAAAATAGAGGTTTATTTTTTTTCAACCAGACCTCCTTTGCAGTAATTCTTTACTAGAGTGATTGGGCTTGAAAGTGAGATCGCGAAATTGAATCCGCGCCACAACATGCATTGGGGTAAAATTCTTTGGCGGCTGTTGGAGGCCAGGATTATATATCTGGAAACAGACTCAAACCCATCTTAAATGAGTAGCCATATGGGTAATATTAGAGAAGATTCGTCGAAGATTCGAAACGTGTGGCTATCCGCTTTGCAGGATTAATCCTGTCTCTACCATTATTTAATCATGGATCGAAGTTTTGTACTTCAATAATTTCCTCATTGTACAGGATTAGTCTTGTTTTATCCCATGAAAAAAATCTCGGATCAAAGACTTGATCTGTGTCTGCACGAATCTTAATGCAGAATTACATGTATTCGACGTCAAGATGCAAGCTACCTCCAAGCACTTAATTGTCTGCAACTTGGGTTGGAGGCACCTCGTCGTCGTCCAAATTTGTGTCCTCTGTCTGCGGCGCAGGAGCGTTTTCCTCCGTCAAAGTACTCGGTGTAGTCTCCGCTGGAAGTAGTCGACCAGTAAGCAGGTAGCAAAACAATTCCAAACGACGCCTTGGAAGCGAAGCGTCGCTCATATCTTGAGGCGGTAAGGCGGCAATGTGCCAGATAAACATCCAACACACGAAAACGCCGCAGCTGAAGCCGTCAAATTGGATCGGGATGTTCTGTGGAATTACACCAAAGTCATTCAGGCCTGCGATCTTCAGTCCAGCGGCAACATCCCTTGTCGCGCTCATATACGCCGCTTGTTTCATCGATTCGTAGTAGAAGATCCTCTTCGCGCTCACTTTGACTACCACACAGCACCAATGCAAGTTGCCATAGTTCACGGGAACAAATACCGACTCCACGCCTTCTTCCTTGACTTGATTCAGCACACTTGCGGACTGCGTCGCTCAAAACAGTCCTCTCTGTAGCTCTCGTACATTTCGTTTTGACTGCTGCGTCTTGAAAGCCGGCGAAGCGACACTCTCGGTAATCTTGGCATAGACGCAGACACAGCGCACGTATGGAGGCATCTGAAAGCCATGCTGGTGTGTAGCACGATAGAGCATTGCGTACTGGAAATCAGCGACAGCCGGAAGTCCCTGAGTTTGCTTGTAGGGGTAAGTAGCCTTAACCTCTGCGGCTATCTTCTTGGCGAAGGCATGATTTTCTGCTGGTAACGCTGGGATGCCGATTTCTGTCATCCACCTGTACGTGTTCAGACCCATTTCTACGATGCCCTTGAGATTCCTGACTCGCTTGAATATCTCTATTTGCATTCTGGAGAACTGGCCGACGTCTTTAATGAGCACTGTTTCGTGAGTCTGTGGAGCCAAGTCATCTTCTGCGTCGTGAGACTGACTTGGTTGCGATACATCGACAGATACAGCTGCCGTATTCGTGTTGGATACCGGCAAAACCTTCATGCACGCGTCTAGAAGCTTGGATAGGAGAATATAGAAGGGATCCTGTATCAGTACAGGATTCTTCGACATCTTCAGCTTGGGCTTCATGTTGGCCGAGTCCGTGTGCCGGACAATTATTCCTGAGAGGCGTTTCTCTGTCTCCGCTAAGCCTGGCATGTCCCGATCCAAACAAATCATTCAACAGCTCCTTCAGAGCTTTCGCGCCTGCCAATTTACGTCCAGATTCTGCAGCTTCAAACCATTGACGACCTTCTTTCTCGCCGGCGACCGTGTTCTTCTTAGGTTTTTTTGGAGCTCCAACTTTCTTTGCCTTGGGGTTCAAGCGGATCGCAACCGGCGCAGCACCTTGCGCCGGGGATAGACGCCGACCTTCGCTGCTAGACTCCTGGGACTCTTCTTCGAGGTCACTAGAGCTGATGTCGAATTCGCGTCTAGTTGC
>Contig_382
ACTAATGCGGTTGAATGAGATTCAGATTAACTCGGGAAATTTAATGGGTGAGGGCAATCAGTTTAACTCGCGCGAGCTAATTTGAATCGAGGTTCACCTCATCTTAACTCGCGCGAGTTAATTTAAGTCGAGGACATTAACGCTAATGTGAGAATCGGTGAAATCATCAAAATGGTCGCATCATTGACTTTTAATTCGTTTTTGCGTGACGAACTTGAGGTCGATACGAGCTTACATCTAGCTTGTTCTTCATGTACTCGACAGGGGTTTGATCTACTTATAAATGGTAGAAAGTAGGTGGCTTCTTCTTCTTGTTTTGTTTCGACAGAAAGTTGAGATACGTAGAGTACTTCATGTACTCGTCCGTTTGCATGAGCCGCTGGAGAACGGTGTTCGAGCTTTGAGCACGTACAACATCGTCAGCAATGCCTAAGTGCTTAGCAAAATCGTCCAAAGAATTCCCCGCTTCAAATAACCGCTTCATCTCGGCTTTAGATAGAGACCTCTCCTCAGCGGGTTCCTGATCCTCCACAGGGGTCTGGTGAGACCGCAATTGACGTTGGTGCTGCTCATTTGGTGAAGAGAGCATAGCTTGGTTCGAGTTCACGAGCGCGTTGCTAGAAACGAAGAGAGTTGCCATCGTGGCCGCGAACACGTAAGGAAGACGCATGTGTATAGCGCAGCTTGAGAGGTGGAGAGCAAATCTCAAAGTGAGTGGCTTTGAAAACTACTCCACGGGCGGGGGGGGGGGCTCTTGTGGAGGAGGCTATCGTAGTAATCGACACCCTGCACTTACAATCCATTTGTTTTACCTTTAGTATACAGTACAATGCACTGTACATAAGGTACAACATAGCGAGCATGGGAGATATCAAGTGAGACCTGCTGTAAATTCACATTTAGGTAGAGGCTGAGCCTCTGATGCTACCCAAAATCGTAGCCTGTTTTCTACTCATGTCGTACGCAGGGATCTTTTGATTCGATCAGTGATAAGATTCAGTTTTTTTATATTCAGAATTTTTCGAAGGTAATCCTGCTATCCCTTAGCTACTGTAAATGGTTTTCCAAACATTAAGCTAAGATGTAGTTTCCTACGAAACTGGCGTGCATAACTGATGATGTAGATTCCCCTTTTGTACGACCACCCGGAACTTTGTTCAGTCAAGTAGATATCAACGCCACGACTAATACTTTGAAGTATTATGGTGACACAGAAGTCCCCTTCAGTAAGCATAAAGGTCGTCTGATTAATTTGGATATGGAATCCACAGCGATCTTGTGCTCTTGTCAAAAGTACCTCAATCCAAATGATCCGATATAAAGGAGTATATTAAGTACATGCTACTCTTATTCAAGGGACTTCTTTACCTCACTTTCGGTACTGTAGATTTAGCTAAACCCGCCTGTGCCTGCATTTGGAAATATATCCAGTTGATTAAACATTTGCAAACAACTTAAGTTCAATATGGGCGATCTGTGAATAAATTTAGGGGTCTGTGATTTTCGCCTCCCATCCGATTACCCTTAGCTTCTGTTCGTTTTATTTAGCGGCAAAATTGATGAAAACCGCAATACCGGTAGCGGCTTACATCGTCCATCTTGGTTGTTGACGCACTCAGACGGTTGGTGTGACCAATCAATCGCTTCGTATTTCAAAAGAGATGGTTTGATTAGTCACGGGGATTCGACTCTAAGTAATCGGACTGCCTTAGTGATACTCAATTGTGCTTTGGAAATGGAGTGCCAGCGTGGTCAGCGCATAAAACCGGGCGAACAATAAAACACGTAAATGTATTAATGCATGTAGGTCGAAGCAAATTTACGCAACACTGCCAAAACGGATGTCGATATTTAGGAACCACTAAATCCAGAACTTCATGCTTTTCATTAGAATTGTGAAAAAACAGTACATATTTCGTACTGCGTACATTACCGGTACATAAAAGTGAACGTTTCAGGGTCTGTCGTGTGTCAAAGCTTGATATTTTTATGGCCGGCTACGAGTCAGAGTACACATCCGAGGTTCTTACACTACTGTAGTTTCGGATACGATCAGCCGTCACCTGGATTATCTTTATAATACTTCGGTCAAATAGCAACCCCCACACCCGAGTGATACATGTACATACATGCGCAAGGTCTATCCAGCGTTGAAGCCAGTTGAAGCGAAGCATCCTCCTAGCGTATTGACAATCTAACAAGCAGCAAGAGTCAATCTTCGGATCTGTCGAAGTAAGCATCTCCGATGTGATGATGACTATCTAGTGGAATATAACTGTACTATTTCATATAGAGAAATCGTATATAACCGGACTGGTTGGTGGAGAGTAACTCCCCTCCAGAACACCAGACTCTATAATTCATCACTTCTTCTTTTACCAAGTCCACCACAAGCTCTTCTCCTTTTACCGAGCCAGAGGACAGATGACGGATAGGAGGCGAGCTGGACGCGGCACTCCAAAATGTTATAAGCCCGACGCTTCCTACCAATAAGGGCTGCTCAAACGCAGAGCGTCACCTGGCTTAACAGGGCATGAACTCGACGCCGACAAGAGGACGCACGGGAGTCTACCATGTGCCACCGGCACCTCAAGGCCATGCTGCCCTCTATGCCAGCTAACGTGCTGCGCACGTTAAGCAGGACGTCTTCCCCGCGATATTGAGCTAGAGGAATATCTCCCTAGACTTCAAACCATACGCACTGCGTATTGATCCCGCTATAAGCGGCGCATTTGGGTGTAAATGCGCCCACAATGATAAGCATTGCATATTGAGCACGCTATAAGCGGAGTACGTGGGCAGAAATGTCGCCCACGCATTGGCCCGCTACAAGCGGAGCATACGGGCTGTAATATCGCCCACTATAATACGCACTGCGTAACGAGCCTGCTATCAGCAGCTGTATTATCGGCCGATAATGTTGGGATTACCATACATGTATTACTATCTCACTACTACTACAAACAATAATCCAGTATACTACCATTAAGTGTAAGGATAAAAGCAAGCCAGCGTGCCTCTGCATATTCAGGCAAAGTGCCATTTACTGTATGATCCAACAATCAAAAGTTTTGATTCAAAAATTAAAGAAGATAATCCAAAGTAGGCAAGCCAACGAGCCACTGCCATCGATGTTGCTGCATACTTGTATTGTTCACGAAGAAACATAGAGAAGAGAAATCAAAGTCCAGGCAAGCCACTGAGCCGCTGTACAATCCTAAAGAAAAAGAAATAAAGAGTGAAAATACACTACACACACGAAAACGTCAACTTGACAATGCAAACACAAATGATGCCTACTGCCCAATTCAACCAAGTGAAAAAAAAACTGTGTTGAACTCTGAGTTAAACGACCTCAAGATACTAATCTGAAAAGATAAGCCAAATAAAAATGAGGAACTGGAAAATAACTTAGTCAAGGTGAAAATGAAAGGCAAGAACAAAAATGTATAAGCCTCTGCCGTAAAATGTCTCGACAGATAATGAATGGCATACTACCAAGACATTCAGCTTCCTGAACAGTAAAGATGTGCTAACAATGCCTCCATCTACGCTTACCGAGCAATAACACNTTTTTTGCATGAGCAATGTCTCTGTCAATTGACTAAATAGTGTGCATGCTTCTCACTACTTCGAAGTATAATAAAATCCGGAATACAACTCGAAGAGCCACTAGGGAGAACAATGCCCCAAAGATGTGAGCTATAATAGGTAAAATGTGAGTGAAGTGTGTTCCTACTGAGAATGTTGCTTTGGTGCAAGCATTGTTACCTAGCTGCTCAATACATATTTATGCTACATTCACAAAAGAAATATAATGAACAAAAACAAATATGCAATTTGCATGATGCAAATACAAAATTGCAAATTTCACAAAGACTGCCTAGCTTGTACGACAAAAAAAACGCTGAGAGAGAAATACTTTAACAAATGTATGAAACTGGGATGCATCAATGCCAAAAACTATTCATGCATTCGCCAAACTTTAACATTTATTGTTACTGGCAAAAGTCTCAAACATTTCCATAACCGTACCAAAAGAATGAATAAAAAATAAAAATTATTCAGCACTTTATGACTACAAGACAAGCCTACAAAAGCCTCTGTCTACAGAAAGCAAACTATAATTTTACTGCATCAATTTCATCTACAATGAATTCGATAGTTTGCAAATCTATCGCTAGCGCTTGTGAAGTAAAAATAAAAATTATTATAATTCCAAACGAGAAAACAGCCTCTAGGGAGAAAAAGAACCCCAACGACTAGAGCCTGCGCACTTACTGCAAATATGATGCGTACGCTACCGATGACACTGTTTGATGTTATTTGTGCTTTTAAAAGATGTAGCCTTTCTTAAAAAATATTTGAAAACTATAAGCTCTCAATAACAATAGTCAGAACAATTTTTCAATGACTGCAACACCTATATCAACCATTTCATGAAATTGGGAGGCAATTCTATAAGACCTCAGCAGCGAAAAACAAAAACCAAACCACACATTGTGAAGAAATATCCACATATGAAAGAGCNAAAACAATGGCAGTTTAAAAAATGAACAAAGCTAAAACGCTTACACGATATATATAAAGATAAATACGGTGAACAGGTGTATCCTCAAAGGTTTCCTGAGTAGCCAACAACAGAGCGAACAGGTTTTGATCCTTAAAATTAAAGGTTTCCCTGAGGTAGCTTCTACAAATTCGTAAAGCTAAAACGATAACAGCAACAATTCAGCGAACAGGTTTTGATCCTTAAAATTAAAGGTTTCCCTGAAGTAGCTGCTACAAATTCGTATAACTAAAACGATAACAACAACAATCACTACGGTGAGCAGGTTTAATCCTCTAAGGTTTTCCTGAGTAGCCAAAATAACAATGAAAACAAGAAATCAGAACAGTTATTGCCAAATCAAAACGGCACAAGGTGACAAATCTGACAATGAAAGTCAAAGGAAAAAGATCATCAATATCAAAACAAGATCTACTTCTTTTTAATGCTCATGTACGTACAGGACTGTTATAAACAGCCACCTGTGGTACATTAAATACTATCCGACAGTTAGAGCATCATACACATTTCTCGATGTGGGAAGCTGTCGAAGTAAGCATCTCCGATGTGATGATGACTATCTAGTGACATATAACTGTACTATTTCATATCGAGAAATCGTATATAACTGGACTGGTTGGAACTCCCCTCCAGAACACCAGACTCTATAATTCATCACTTCTTCTTCTACCAAGTCCACCACAAGCTCTTCTCCTTTTACCAAGTCCAACACAAGCGTCTTCTCCTTCTACACTCAAGACTTCCTCTCCACTATGGCCACCCTACTTTTGTCCTCACTCCGTACTGTACTGCCCTAACAACTCTGCGCAAATCATCCCTCCAACAGGATCCATGCCATTAATAAGAATGATACAGTAATGCTAGTTTAGAGAGCGGGAGCTTTTTTTCACCGCCCCTGTCTGTGTAAACTTAAAGCTGGGATACCCGTACGGACGGGGCGGGCCGGTGGAAGCTTTCCGGTAGAACCCGTTCACTTATCACTTCTCAATTTTCTTGTGGCCAACAACTCACCTACGAACCTGATTATGAAGTCCCTCCACGCTGTCAATTTGGTCTTACTCCTGCTGCTTGCATGTTTTGCTCCTGCCCCCGCTACAAGGGAATTGAATCTGAGGGCCGCCGCTAGCGATTCAACTCGCGTTGTCGACAACGCCACTACTGAGCGGCTTCTAAGAGCCCACAGTAGTGGCAAGGAAGAACAAAAAGAGGAAGAGGAAAGGGCAATCTCGATAAATTTTCCAAGTCTGGAGAAGATCTTAAAAAAAGTTACGTCAGGCAAATCTACGGAGCTACAAGGAATGCTTAAGGCTGACGAGGCCCTTGGGAGTGCTTTCAAGACGCTAAAACTTAGTACAATGCGGATTGGCAAGGATGATACCAAGATGGTGGCAAAATTTCTGTCAAGCCGCAATTTCAAGATTTGGTCCCAGCACGCCGTCAAGATCAACAAAGATGATCCCTATGGCGAGATGCTTAAAGCACTCACAAATGTCTTTGGTGAGAAAAATGTGGCGATGATGATCCTAGTCGGGAACCTGTCCAGAAACTCGCGCGACGTCGCAAAGAAGTTAGAAAAGGCCCAGTTCTACAAGTGGTACTTCGTCGATAAGTACAAGACAGCAGATGAGGTTTTCACGAACGTGCTGAAAGCTGATCGAAATAGAATTCATGGGTATGGTCGGGAGAAAGAAATTTGGGGAGATTACGCGAAGTACGTCACGACCACAGTGATGAAATATTGATAAACTAAGTTTCCAGCACTTCTCTTGTTTTGGGCTAACATATAGTGGATTACGTATGAATCAATGTATGGGTTTTAAATCCAGTTTAGAATCCTTTTATACTCATACAATGTATTAATACTAGTTTAAAGTAGAAGTAAAATGTTTCTAGTTCATATTGATATGATGTTAGTAGATATTGAGTATTTCAATGCCTTTGACCAGCCTGACGCTCAATTTATAATAAATAGAGGTCGTTTTATTAGATCGAGGTCGATAAAAATACAAATCGATCAATCTTTAACCCCTTGGTTCCCGGCGAAATGTACCGAAAACGAGATAAATAATGTCGTAACTTACGACATGTCCATGTCACTACTTGTTTGTATGTGGCATATGTTCGACGTGCGTATAGGTGTATAAGTTTTTGACAGGTTGCTCTCTCAGAAGTCGTAAGTTATACTACTTAGTAGCTAGCAGAAAACACTGTATGTCGTAAGTTGCCCCACATTAGAAAGTACAGCGGGAAGATCTGCTGCACATCGGGGAAAAAGTGGTGCACAGAGCTGTTTTATGAATCCAGATCAGTAGAATAGACAGAACAAAAAGTACAGATGCTCAAGGAAATGTGTATTACGACATGACAAGCGCCCACACTCTTTTGATGTCACGCTGGCAAGCCTACTCTTGTTCACTCTCATGTTCATCACCGCCGTCTTCCTCATCTTCACGAAGTCGCAACTCTCGACGGGTCTTCTTGTGCACACCTACCTTCTTCCCCGGGCGTCGCAAGACAACTCTCTTTCCCAGTGTTGCAGGAATGTTTTGGCCGCAGTCGAAGTCGTCGTGCCAGATCTCAAAGCACGTTTTAGCTACACCCTTGTACTGACGTCGTATCTTGCTGCACAGCCAGCACTTTGCATCGTCAATAGAACAGCGTTCGCAAAAGTAAGTTGTAGCAAACGACTTCTTCTTTCGATCCGTGCGCAACAGGGCACACACCTTGCAAGATCGCTGGCGACGCTTCTGAATGCCCGTAACGGTCGCCCAGTCGTCGGCCTGCTCGACAGCATGTGTCAGACGTAGTTGGGGGCGCTTCCGCTTCTGGCTGCTAGGTGTCGGTGTTGCAACAATACCAGCGAAGTCCTCCACTTTCAGCTGCAGTAATTGGTTTTGCAGGACTCCGAACCATTCTCCTCGCTTCATCACCGGCGTTCCAGCGATACGTGCAGCCTCTTTGTGCGAAATAAACGCATTTACAAGTGCCAAATCCACGAAGCCTAAAAAAAGGCTTTTGTAGTATTTCTTGAACTTCGTAGACTTCTGCAAAGAATACTTTTGTAGGCGGAGTTGATCATGCACATCAACTCCGCCCATCCAACGTTGATAGTCGGTTACAGCCGCCGGGCAGGGCACGGTAATTGTACCAACGCGCTTGACGTTTCGTGTAATAGTCGTCTCTGTCATTGCCGAGCCTGTGCACAGGTAATGCACAGGTTTCCGGTCCCACCAGTGAAATACAACCATATTTGGAATGGCGACAGAACGAGAAAACGTGAACATGCCTCGGGGAACGCTTGCTGGACGTAACTTGCGTTTCTCTTTGACATTTGCATCATATCCAAGCCGGTTGGTCATTATCGTGCCTATCACGTACACTTGCTTGCCCAGTAGCTCGATAGCAAGTAGAATTGACGAATAGAAGCGGTCGATAACTACTGCGTGCCATGGAAGCCGGGTGCTGGGACCAAGCACTGTCTTCAAATTTCTAACGACTGCAGCCGCACCGGTCTTATGGTCAAATGTTGAATGCTCTCCATCTCTCCTTTTGCCCGCATACAGCTCAAATCTAGTAACATACGACATAATTGGTGAGAAACCAATCTAATGTCATAACTTACGACGTAAGTAAAAAAAAAAAAACCTGTGGCAGTACGCGGTCCTTGAATCACACACCATAAACATTTTCGAGCCATACCGATGAGACTTATCGGGCATGAACATTCTAGTCGTGTTTCTTTTAGAAGTAGAAGGCAGAACACCCTCGTCAAAAGCGAACACTGCCGGGAGGGTCCACGCAATCAAGAAACGATTCTGCATTGTCTCACCATTCGCAACTTCCAGAGCCTGTCTCGCGTACGCTCCGATGCCCTCAACAGTCAAGCCAAGCAGCAACGTGAGGACGCGTTACGTTCAATGGAGTGGTCTCCAGTCACTCACGAGTTTGAGGAGGGTGTCGAAGCGTACTCTGGTCTGAATATGGAAGAGGCACGACCGGTCGCTGAGCTACTAAACGTTTGCCACTCTTCACTACTTACATTCTTTTACTTTATGCCCAAGTCGCTATGGGTCAAGATAGCTGCAGAGACGAATCGGTATGGTCTTCAGCAAGTCACCAGACGTGCAGAAAGAATTCATGCAAAGCAATACGATCGGAGAAAGGAGACGGTTAAGCAGATTAGTCGGCGTTTGAAGGCAAAGCCGGGATACGAGACGCACGAGATCTTACACGTGATAGGTCTCCTGATTGCGCGCATGCTCTGCCCGCAAAAGCGACGTTTTGCCGCTCACTGGTCGATGGTGGAGGATGGGGCCGTTCCTGCAGGTAATTTTGGAAGGTTCATGGGCCGGAACCGATGTCAAGACATGTTGCGCGACTTGCACTTTGTGGACAACGAGGCGCTGCCTACTTGAAGTGAGTCAATGAACGCTGCGTCCATTGGCACAGCGTCATCTTCTGACAGCTCATCCAATTCTTCAGGTACTTCACAATCATTGCCATCA
>Contig_383
GGGAGCGACGGCAGATGTCGTAAATGGCCTCATTGTCTAGCATGATCGCAACATCCGTGTGCTCCAGTAGCGCGTGTGTAGACAGCACCGAGTTGTAGGGCTCCACGACAGCCGACGACACGAGGGGCGACGGGTAGATAGTGAAGCCGAGCTTGCTCTTACGGCCGTAGTCGACCGACAAGCGCTCGAGAAGGAGCGAACCAAGACCGGAACCGGTACCGCCACCCACGGCGTTGAACACCATAAAGCCCTGAAGGCCCGTGCAGGCGTCAGCCAATTTACGGACGCGGTCCAGCACCACGTCCACGTACTCCTTTCCGATGGTGTAGTGGCCGCGCGCGTAGTTGTTGGCGGCGTCCTCCTTGCCCGAGATGATCTGCTCCGGGTGGTACAGCTGGCGGTACGTACCGGTGCGGACTTCATCGCAGACACTGGGCTCCAAGTCCACGAAGACAGCGCGCGGCACGTGTTTACCCGAGCCTGTCTCGGAGAAGAAGGTGGAGAACGAGTCGTCCCCGCCACCAATCGTCTTGTCGCTCGGCATGGTGCCATCCGGCTGGATGCCGTGTTCGAGGCAGTAGAGCTCCCAGCAGGCGTTACCTGTCTGGATACCGCCCTGGCCCAGGTGAATGGATAGAATCTCGCGCATTGAGGAAAGCTGAAGAGTGTTTGTCTTGCCGCACAGCGCAACTTGGAAAATGAGCTCCTGATATGATTGACGATGCCTTTTTGGCTGCTGTCACATAATGTTTTTTACAGTATTGAGGACGACTTTTTAAGTATTTGTCTGAAGAGAGGAACAGTCTTGCCACATGTATCCGGATAGCCTGGCCTTCAAGTTTTGAAGCGACTGTTTACATTCTACAGATCGGTTAATGGTTTCTGAATACGCTAAACGGTTGGCCCCCTTGTCGACATGCAATCTTGACGTCGGTTGGTGGCGCACTTTGGTCAATGTGACTTTTTGCCGTACCACGGATACCGGTCTGGCGATGAAAACAAGAATATATACCGGTATTTTGGGGGGCTTCTATTTGTGTGTTTCATTTTTTCCTATTGACATGCTGCAATTTAGTGTTGACACACAAAACGTGTGATTGCACACAAGATTCAAACGTCTGCGACGTGTGACAGGATCGCAGTGAACAATTGAAGATGGACCACGCACGCACCTGGCGTTGCATTTCTAAATCCGATCAAAGAAGCCAATGACTACCAGCTTCAGCGATGAGCACTCGCCTTTGCTGCGAACAGGTGCGCAGCGCATCGGCCGTCGTACACGCCTCCTGGTGAGCGGTTTGGCGCTATTGCTGCTGTTCGCAGGAGGTGCGGCTTGCGTCGCCATCGTCCTGCGTCTGTTACGACCTAAGGGTGGATCGTCCATCACTCCGCTCATTCTTTCCGAAGAGGTAAAATATCCTAGCCGTCTTTAAATAAAAACAACAGTATTAATAAATCTGTCGCTGCAGTACGACGCCATCGTCATCGGCGGCGGCCCGGCGGGCTCTGTAGTGGCCAAATTGCTAAGCGACGATCCATGGCGACGCGTGCTACTAATCGAAGCTGGCAACGCATCACAGACTCAACTGGGTGGAAAGGTGGGGCAACTGGACACTAGAAAAGAGGTGGGGGGCGGCAACTTACTGCAATGTGATACTGCAGGACGCGATCCCGTCGCCACTCAACACGAAGAAATTGACGCCGTTCGACGTGCCATTCTACTGGACCAATGTGGCCAACACGCCGTCGCTCCATTGGGCGTATCCAGACGTGAATGTGGCCAAGGCTCTGGGAGGATGTGGCATCCACAACGCCATGCTCTACGGTACGACTGTGACATGATTATCTTTTGTTTCCTTTCAACAGGTATTAACGTTCACTTTGTATTTTATTCGTGACATTTTAGTGCGAGCGCTGCCGTCGGATCTGGAGAGATGGCAGATGGAAAACTGGACGTGGGATAAAGCGCTCGACATTTACTTGTCGATCGAGGACTTTGACGGGCCCAACTCGAGCTATCACAGCACTCAGGGGTTCATTCGAATTAGTCCTCCGTCGCTGGAACATGACATGTCCAGGGAGTTCGTGAAAGCGTGTACGGAGTTGGGAATCCCGCGTACTGCGGACTTTAACGCACCTGGCGGACGATACGGCGCCGGGTACTACCACTTCAACACGCGTGACGGTGTTCGTGAAAGCGCAGCCAAGGCGTTTCTAGGACCCATTCTGGACAGCAAGACTGCAGAATCTACGCGAGGAAACTTCCGCTTGATGCTGGACACGACAGTCACCGTAAGTAGATTATGGGTGGATATTGTGGGGTGCATTGCATCTGCTAACGCTTTGACTGACTGCAGAGAATCAGCATCAACGAGGACAACGTGACCGAAGGGGTCGAAGTACGCTTCGGTAATGGCACAATACAGCTGATTCGCCTTGCTGAGCACGGAGAAGTTATCGTCACGGCTGGTGCGATTAATACACCAAAGATTCTGATGCTCTCTGGACTTGGCAACCAAGATACACTCAAGAAAGCTGGATTGCCGCTGAAGAAGCACTTGCCTCGTGTAGGAATGAACCTGCAGGACCACCCCGTGATTGGAATGATATTCGAGCTCAAGTCCCCACGCGTCGTTGATCTCAAGTAAGTATACTGCTTGTCATCTCTAAAACAGACTTCACCTTTCATCTAAAAGTTGAGCTGTTGTGCTTCTCGTACAGAGCGGATCTGGACGCGTACTTCACCGCCACGAACGCCGAACACGCCAACGCATCCAGTTTCGGTTTGTTTGGCTCTGCTGGTCTCAGTACTGGAGCATTCCTGATCCCTCCCGGAGCGACGCTACCACAAATCCAGCTTACTCTGTTTCCTCGAAAGTCGGAGCCCCACATGTCAAACAGCGCGGGACTCGATCACATGACTGAAGTTGTTGTGACGATCGCGCTTCTGCATCCTCTCGCGCGTAGTCGTGTCGTGCTCATTCACGACGAGGACGACGCTGTTGACGACAATGACATCGATGATCACTTGATCCCACGTGTTGTGTCGGAAGTTCCCGATACCAAACCTGAGCACCTCACACACGGTGACGTCTGGAAAATCTCTTGGGCCATCGGAGTGGTGCGCGAGATTGCCGCAAAGCTTGGTACGTCCGTCTAGGTGTTGACAAAGCTACCCGACGGCTAACAATTTACTGTATGACCAGGTGAAAAGAACTTAATCGGACGCGAGATCTCCCCAGGCACCGACATCACGTCTTCGAGAGGTATGTGCAGGTCCTGCCCTGTGTCCTCAATTAGTATTTAGTTTTTCTCACTCGTTCGCTTGAATCGGCAGACTTGAACAACTGGGTGTTCGACAATGTATTCCGCAATTCTCACTGGGTCGGTAGTGCGTCCATGGCAACTACCGAGGACGAGGGTGTTGTAGACAGCCATCTTCGTGTGTTTGGTATCCAAAACCTGCGCGTAGCTGACGCGTCCGTCATCCCGCTTATCCCCAACGGCAACGTGCACTCGACGGTAGTGATGGTAGCGAACCGTGCAGCACAACTTCTGCGTGAAGATCGATGGCAACCTGGGGCCTCGTCGGACGAGCGGGAGCATCTATCTACGAAATATCAAAAATCCGGGAGCACAGATTCGTAGGTGATGGCTAAACAATGTTGGTACAATGTACCATTTTGGCTTGATCTTTAGAACACCAAAAATTACACTAAGATCGAATAGGTAAGATTTTCCATAAATTAAAATCTGGTACTTTATTAGGATTCAAAACAAAAAGGTTGCTTACACATTTCAAGTGACGCAATACTTGATACTAATTATTTTTAAAAAGAAAACCGCGATAATTTCCTAAATGAAAACCGCTATAAATTCAAATTTCTTGCTAAGTAAATATTAGCCAATTGTAAGCATGCATGTTGCACGAAGGGAGCTTTACACTTAGTTTTTTTGAATTGATCAATTCTAGCGGCAACTTTAGAACTAGCGAGTCCCTGCTTCTATCTAACGGCACTACCTAAGCGCCAGAAATACGACCTGCACCAAGGACGGCATTTAATGCAAAATGTAGCCCAGAAGCAGTGCCGATACAAGCAGCCTACTTTTTGCATGGACCTGCAAATCTGGTCTTACTTTTAGATCTAAGACAAAGAATCTGTAAGGCTCAAGCCAAGGGCAGAAGCTTAACAATTCCGTAAAGCTAGTATCGCGCGTAGAATCAATTGGCACAGTTACGATCAGTAAATAATAAACCGTTAGGCGGCCGCTTGAAGCTGTCGCCCTTACTTCTAAGTAAACAGGTACGTCCTTGTTGACTTGCTTGGGCTGACGCATGTATACATCGTATACTCCGTTCTGTATGCCTCGACATCTCCTGCGCCTACTTTGCGGCCGCAGCATCTGGACACGGCTACCTCTAATTCATGTAAAAGCATCCCTCATGCCCTGCCAGTGGCGCATGACAGAAAACGTTTCCTCGCAATAGAAATATTTCTGAATTAGATGTAACATCAATATCAGGATATTGAAAAGTGGATGATTAAATTAAAATAAAGTCCGCTGTTTCTCAAATTTCTGAGTTGCACGCACGATTTTTCTTCTCGGATGATGATTTATGTCCCTTACTTACCTGCGCAGGTATAATTTGGCTACGCGAACACGTACACCATATTTTACTTACCTGCTTTTTGTTAGATCAAGTTCAGATGACTCCTTATTTTTAAAGTGAAGGTAGCACCATACACCCTGTAAGCTCGGTTGTAGATAACTACCAGAAAATATAAATTTCGACTAGGTTACAAACCTACTTCCGAGTGGGCTTCGCTTGGAAGCTTCTGTGTGTGTCCATGACCGTATCNNGGGGGGGGGGGGCATTAAGTACTAATAGCATCATGTAGCACTACCTCCGGCGAGGTATGCCTTCAAATGCTTTCAATAAGAGCTTCCCGGGCAACGCACGGCATTAGTTTTACATAAAAATCTGAGCAAAAATTGTTCAGAATTTGTTTAACCACAATTTGGACAGGTTGCGACGGGAAAAAAATCTGCGGAATCTCACCATGTAGATGCACAAACCTTGGACGAAAAACACGTATGCCGTTACAGAAGTTGAGAGAGGTGCATTTCCGGACCGTGTCACGGTCACAAAGCAGCAGATTTGATAGCGCATTACTTTCCGCGAACTTAAACGATGACCGAAGGCTGCGAAGCACTGCATCCTAGAGCTCGACAGTCGGCACGACCTCTTAATTATCCACTTGAACCACCATAAGCTCGAGTACACCAGCAGCACGACGTGGAAGCAGTCACACGTCGGTTCTTTGGAAAGATTAATGGACTGACAAAATTTCAGCTGCCAGTCTGTCCACAAAATTCGTGGCACGAAGTGACGCTTCCACGAATTCCCAAGGATACTGCACCGAGAAGAGTGTGGTCCATCCTGTTTTCGGGGGTGTAACGGGCAGATGGTCGACGCCGACTCGTGCAACTAGGGACGAAGACGGGCGACGCAGAACGGTGTTCAATTGCCAGTCCCAGGTAGTTGGTGCGAGTGTCTCAAAGGAAATCAGCTTAAAAGCTAGACGACAATTCTATCAAATGGGATTGCTTGCTAGTCCTTGGCGAAAGCGAAATCTACTGAGAACGAAGGAGTATTAGTAGCACATTTACAGCCTTTGCCTCTAAAAGGACGTGGATCCTGTTTCTTGAATGCTTAGTTAAAGTAGTACCTTCAGCCGCTAATATTCCTACATCACTCTACCAATGAATCTATCATAGCAAAGCTTCTTTTGGAGCTGATTCGTTTTTGGAAATTGACAGTTCTCGAAAATTTGTATCCGCCAATTGTATCAATCGTACTAGGTAGCGCTCAACGACTCATGGATTTAAAGAGATGGATCTTCAGCAAAACAAACTGCCTCTTACACGTAGAAAGTAAAAACTCCGCAAGATGAGCAGCTATAATTTTCCAATCTACGCACATAGCTGTCCAGCACCGAGATGACTGTGCGTATCCCATTGACGTGTTGAATTAGCAATTCTGTTAAGCGTACAGGTTCACCCACTTGGGATACTTTTTCTGATAGGCAGTAACAAGCTTGTGCCATAGCTTATATTCGCCGGTTTCGTGCATACCAACAAACTGGTTGCTGTCCTTCTTGAGTTTTAACACTTTGTATGCCCGATTAGGATCGACACCTTCTTTCACAAGCTTCTCCACGACGTTGTCAAGATTCATCTGTACCGCTTTAAGCCTCAGTCTTGTCGCGAGATACTTGTCCCCAAACCACTTCGGCATGGATTTACCGAGCTTGCTGATCAATTCTGGAATTGAAGCCCTCTCTTCGTCGACGGCATTAGTGGCCTGGTTGTATGTTGCATCAGCTCTCAACACTCGTCCGCTTCTCCGTTGGATGAGGTCCTTGGGTTTGGGTGAAGTAGCCTTGCTGTTGGCGAGCAGGGTGACAACAGCCAGGAGAAATATTATATTGAAGTAGGTACGCATACCTTGACTGAAGTGGTGGCGGACGAGGAGAGAGAAGCGCTGCTTGTTCTGTGGCTCGCTAATTGTGTTGTGACAAGATCCAGAGACAAAACTTGCGTCCTGTTTCTATTAGAAGTATTAGAAACTTTCTAATACTTCGTTATTGATCAAAGTGAAAACTTCTCCGATAAAAGTGAGAATTGCGTGAGAACATACAAGAGAAGGGTACAGCGTATCAGCTGTTAGTTTCGTGAGAGTAAAGGACGCCAATAGACACCGATGTGACCATCAGTAGACACAGGTACTGGGCGCCAGTGTACATACATAGTCTGTGCACATGACATGTGTAATATCCACATACAGTGTGTCCCGCTTTATCGTCTTGTGTGTGGACCACACACCCTCTTTCTCTGTTGTGGCGAAACCTGCTGCCGGAGCGCTACAGGCGAACGTCACTTGCGACGTGTCGGAGCTGCCGGCAACACACGATGGCCATGGCCCACTCAACCGGTTATGTGTGGACCACACACACAAACACAGCATCTTTTCGTTCTGCAGGAGCGTTCCAAGCGGCTGTGTGAGCACTGCAGGCTGCTTAAGAAGAGTGCGGGGCGAGTTGCAGCAGCCAGACCGGCAGACTACACAAGACTGATGTTCACACTGCCCACGTGTTTAATGAAGCTCCAGGACGTGATAATTGATGTTTTTAAACCCGAAAGGGCGGGTTAAACGCTCCAAAAATGTGTTCAGCCATCATTGTGAGTGCATTAAGCTCAATACAATCTAATACTTCGAAGTAGAATAAGAAGTATCATTAAAAAGACTGAAGCTTTATTGACAAGCATGATAATACCAACACTGCTGTATTACGACGACTTGTAGCGTTTGTAGGATTCTTCAGATGCTTCTTCAATTCTGCGATAGTACTCTTGTCGGAATTTTCTCGCCTCTTTTGCATTGAAGCAGTTTGTTGTCCACGCCTTTAACTTCGACTTAATTAAGATGGGTTTCGACGAAAACATGTCTTTCTCCTTCACTATGCATTTTTTTGCAACTTCCTCCATGTAATAAAGCATGAAGATTCCACAGTCAACCGTATTCCTCTGCTGGGGCTTTGTGTTACAAACACCGTGGCTCTAGTCGCATCTTCGGAGGTAGTCATCCCGTTTAAAGCGCTCTTTGGCTATTACCAATTTCACGGCTTCAAATGCGTAGGCCGTGTCGTGGTAATCTTTCATAGAATTGACATGATACAAACCTGCCGTGCCATTTTGCAATGCATTAGCCACAACGACAAAACTCCAGTGGTCATTTCCGGTAATAGGAACTAGTACAAATGGGTAACTAGCCCATTCTACCAGACCGGTCAGTTGTTCCATGCGAGCAGCTCTTTTGACTGCAACTGTCGATGTTCGGGCAAGGTCAATTGTCTTGTACGTTGAAGTTCCACAAACAAATACAGAACCAGGTTCAGATTTGATGTAGCGATGAACGTAGTAGTCAACCGCAGTCTCTGTTAGCCATCCACCAGGCAAAATACTTTTGANGGTCGTCAGGAAAAATACAAATATACGTTTTATCGTTTCTCCATTCAAGCACTGTTGCAGTCTTCGAGTATCGCTTTCGAAAAAAGCGGTGTCCCGCGGTCTGGTGGACATTTCCATCTGTCTTTGTGATGGGTAAATCAGCCTTAAATAAGCTTTCTTCTGAGTCATCAGTATCACTACTAGATACTGAATTTCCATCAGGGCTGCTGAAAATGCTGTCATCGCCACTGGCAATAGCACCACTACTACCTAAAACGTCACATCCAGAGTCAGGAATTGTTTTGCCTCCGAAATTATTCCCGTCCCCACCCGAAATATTTCTATAAGCAGCGCCGTTCACACAATGTTCACCGACGCTTGCATCGCTAATTCTGGGGCTAACTCCACCTCCATCGGATGCTGCATCATGATATGTACCACCAGCAATCCAACTTGCACCTCCAACATTGGATAGTGTACCACTAGCAGTGGAGTTTGTACTCCCATCAGGAGTTGCAATATCACCGGTTATTGCGACATCACTACCCGAAATATTANCCCCCGCCACAATTTACACCACCACACGAATTACTATCCTCGCCAATAATTACACCATCACCCATAATATTGTCCTCGCCAATAACTAGATCATCAGCCGCAATATTGTTTCCGCCAATATWTCCATCACCACCCGAAATGAAGTCGCTGCCACCTGAGCTTGTACCCCCCTCCACTTGAACTTTTACCCCCCCCCCACCCAAGACATCAGTATCGGCAGCCAAACAATTGCCGTCTTCACCTTGAATCTCTGCGCTATCACCGCTGCCATGGACACGGCTAGAGTAGTACTTGATGAACCTTTCCACCCACGTTTCTTGGGAATGACGGTTGGGAATATCTTGCTGGAATTCTTCCAGCTGCCGGCAATAGACCAACAACTCTGAGAATCTGCAAACACCTTTTTCTCG
>Contig_384
ACGGATTGCTGGTATCATTCCAGTGTTGCTGCTTTCAACTGAGTCCGACAGCGAAAAGCAAGCTTATTAATAGACGCCTCGAGCGAGGTCAGGCGCACTGGACAAATCCTCACAGCAAACAACCTGTACGTAATACTTTTTAAAATTTAAGAAAATCAAACAGCGTGATATTAATACACATACATGTACCGGTACAGACGTAAGCGTTGCTTGCACCTCATATACTGTACCCCTTTATGACGAATCCCATAGATTGAAGGTACATTTGACAGATCACTAGATACATGTATCTGTGCTTTTCCTATAAAAATTTATCAGATTGCCCCCTACGCTTATTGAGGGACTTCTGTATCGGTTTACATTAAATGTAGATGTGCAGCAACTGCTCAATGCAACAAAGTGTTGACGCTTTACGGTCAGACACCGCATGAATCCCACATGCAACACGGAAAGCGCGTAGCACATCCAGAACGCAAGATGTTGCTGGGCCATAAGAATTTGCATTCGCCCGGAATGAGCCTCTGTCAACATGAAGCAGGCTACTGGATAATGGGTAAAGTTATCAATGAAGCGCTTCACATGAAGAATTTGATACACGTATTGTTTCCACCTCTTTTCAACCTTGTTAATAGTAGATAGGAAATCGCTGGTGCTGTCTCAGCGCGTTGGCTGCTTCGTCTTCGAGCTCTATGTGTAATTCGAAGGTTAAAACGAAAACCGTTTTAGACCTCGAGAATCGCAGAGAGAGTCGTGGCAGTATCGATGAATCTTACTGAGCCCTCAATTGACGTCAATCGGTACAGCAAAGATCGCGAGATCCTGCCAGCACGTACGACTACCGTGGCGCTTGACACCGCAGCATCTGAAGTATCGACAAACCGATACTTATGCAGCCAAAGGGTGTGCATGATCAGTAAAATCTGTAATTACCTCTCAGAAAATATATTTAACCTCCTATATTGTATAGCGAAAGGTCACCCTCAACACGACAGGAGTGGCGCCACGCGGTTGCTTAGGTACGACACAGATTCGCGCCATGGTACGCTGTACGATTCCTCGGTGCTGTAGTGCATCTCCACATCCTTCTCGAATTGTACCAGCGAGAAGATGGCCTCCACATCCAAGCCTTGTCCGTGCACGAACGCCTCCTTCAGCTTGAGTACGCCGCTCCAGTGATTCTNCCACACCCGCCGCCTCACATATGCGCACGTAGAAACGTCGCTCCCCCCAGTCCAAGCTACCGTCGATGACAAGCGACACGATGAGCAGGAAAAAGAGGTTGCGAAGGTGGTACGACGAGAGCAAGAGCAACGATGACGCTGAAGCAGTTGGTGAGACGGATGGTGCCGCTGGATTGCTGTTGCCTAATAAACGAAGGTCGGTAATTAAGACGTCGATGTCGTCCAGTACGTGGGCTGGACATCGTTCTGAGGACTCTTGCAGACACGTGCAGCCGTCGTCGCTTACGGGCCACGCGTCTGCGTTGATCCAACGGTGTCGCAAATGTTCTACCATAATCTCCATGTTCGGGTGTACCATCCGCTTACACACGAGACAGCATCCCATGATACGCATGTAGTCGACTCGCTGAGCTGGTTTGAAGCACGCGTCCTCCAACAGAAAGCTCTCGAGGGCCTCGATCGCGCATGGTGGTCCAACGATATTAATTCGGCAGTTCCGCAGCACACGTCGTATTGTCCAGGCATTTAAGAGACCTTGGATCGGAAGTACAGTAGCGTTCAGCGCGGAGCGTGCGGCAGCGCGCCACAGAACACGCTTAATAAAGAGCTTGAATAGGAATTTAACTACATACCGTTTGCTTTTAAACACGAGATAAGTCATCAGCAACACGAGTCGCGGAGATCCACGCATTGGGTCCATTCCAAAAAGCGTATCTTTACGGTGTCCAACTTGTAAAGCTGCGCGTGCGACGGCGCGAGCGAGAAACTCACGCTCATGGTCTAGAGGGTATAAGATGAGACCGGCACTAACAGTCAGTCTGAACGCGCAAGCCACAGCCATCGTATAGAGCAACGTCACTTCAAGCAGTGACACAGCGATATTGATGAGCAACACGTGGCCATTCAAGCCCCACACTTCATCGCCCGCAAGATGAGAAGGTAACAAACTCTCTATGCCCATAGAAACGAGTCCACACGAGAGTCCTATCAAGAAACCCAGCGTTGTTCCTGACCATTCGATGTTGCGAAGCTGACACATAACCTCAGGAGAGAAGCCATATCGACGATCAGGTATGTTTTCCTGATTTTGAAGATGCAGACCACCATGGAAAGTAGGCTTTCTCTTAGCGGAAACCAAGAGAGATTGAGGAGGCGCGACAGCGTATTGTTCATCTACGGGCAGAGTCTGTGAAGCTCGTGCCCATGTTCCAAAACGAGCAGACAGACTGACCGCAAGCGTCGCTCGCTTCACCCGTTTCACACGTTCCTTTGACACACGCGTGAGGTACTCGACACCTATACGTTCCATTCGAGAAATATAACTATTCGACGATTCGTCGGCCGTCTCGTCGGCTTCGGGGGCTTTGGGCCCCCGTTTCAAGCGCTTGCGCGTTGGTCGTCGCTGTTGTCTATCAGCCGAAGTATGTATAAAAGACGGTAACTCGGTAAAGAGATCAACGGAAAAATACTTGTGCAATTCGGAAGTGCCGGTACGCTGATCACCCCGTGAGTCCTGCCACGCCGCATACAAAAAGTCGCTCCATTCGATGCGCCCGTCACCATTGGGGTCCAGTCGCACCCAAATCGCATCAAGTTCTTCATCACTAAATACGAGCCCAAGCTTCTGTAGTGCGATTTCCAGCTCGGTTGATGAGATCTCGTGACTGCCGTCGGTATCGCAGCGATTGTATGCGTTTTTTAGCGCCTTACATCGAGCCACAAATCTTGTGGAAGGGAGTGCTCTTCGCTCTTGCGAACACCGCACAATAACATGTCGATACCTTTCCAAGAATGAGTCGTAGGTTATAGTCTGATCTCTTAGATCGCTTGTTGATATTCCAAGCACTGGAGATTCCGCTGTGGTGATTCCCATGAGTTCCAAGAAGACAGACAACTCGTTCGTCATTATTGCGCCATCGTCGTCAGCGTCACAAGCGTGAAAGAGAGCGCGTAATCGACGCATATACTCTTCCCCAACTTCTTCATTGAGACTCAGAGGGTTCCTTGCATTCAGTCGCCTGGCTGCTACCGCTGCAAACAGTGTCGCTTTTCGTCTCCTCAATGCCTCACTGGGTGGCCCATTCTCAATTTGCGCTCGCGGCCGCTTCTTCGAGCTTGCGGATAGTCGGTGCTTCGCCATCGAGTAATGTACAGCAGCATCGTTGGTAGTGGGTGAAGGGCATCTGACCTCCGTGAGCGACGTATCCGTGGCAGGCGTGACTTTTGATACCATCACAGTGTGACTAAAGAACAATCGGATGTATGAAGCATATTAATAGAGTCGATCTCTGAGTTAAAAAAAACTCGATTTTCCTTCCATTAAAACTTCAGCTCTAAAGTTTTTCATGGATAATACTGTGTAAAATATAACCCTTTCAGGATTTTGCTGGTACGTTCCGGATCTGCCGGTTGTACGCGGTCATAAACTTGGAGAAGTCCTTATCTTTCTTAACACCCCTTTGCGTTTTCTGCAGGATAAACACACGCACCTGTTCCGGCTTCAATCCAGCATGGAGCCACAGTTCGGATTTCTCCATCTCAGACACCGGCTTCGAGATCTTGCTCCCAGGCTGGTTTCTCTTGTAGTTGACAGCGAACTTGAGATACTGCTCGGAACCCTTGCGCATCAGGATAGTACGAAGTGGCTGAGACGGGTCTTTCTTCAGGACCTCCACTCGAACTTGGGACGGCGTTAATCCTGCATAATGCCACAATTCGTACTTCTGCATTTGTGACGCAGGCTTTGGAATTTTAGTCCCTGGCTGATGTCGTTGGAATTCAACAATAAACTTGAGATATTGGTCGGAATCCCTGCTTCTCAGAACATAGCCAAGCCCCTGTAGCGGCGTTCTCTTCGCACTGAGGGCGTTCACTGCACTCTGCACCTGGGACGGCGTTAATCCAGCATACAACCACAGCTCATATTTCTCCATCTGTGACGCCGGCTTTGGAATTTTACTTCCTGGTTTTCGCCCCCGATAGTCAACCATGAACTTAAGGTACTGGTCGGAATCCTTGCTTCTCAGAATAAAGCCAAGTGCCTGCGACGACTTCTTGTTCACACCCAGGGCGGCGCTCACTTGACTTTGGACACGCCGCGGCGTCAATCCAGCCCTCAACCATTGCTGGTACTGCTCCAGCTTCATAGCCTCCCTAACCGCGCTGGGTCCGCCGGTCTCGACAACAGACCCCACCTTTCCGAGAAGCCCATTAATCATTGGAGCAAACATCTTTTCCTCTGAATCTTCAGCTCCATCGTTAGTTTGAACCGTGTTTCGCAGGAATCTCTTGCCAAAATCGTCTTCTCTTTGGAAATGTGGCGAGTGGACCACGAGTGGGGCGTCTATCGGTGAGTTCTCGGTGGTCTCCCTGGCTGCTGAGACGATGTCGGTGTCGGCAAAGAGCACTATTCCAGTTGCCAACAGAGCGTAAGTTAGACGCATATTTGGTCTTACGGTGTCCTGAACAAGAAATCGAAAGCTGACCGACAGTGTCCTCAGTTCAGACACAGTAGAGTCTCTCCTCTCTACTAGAGAGGCGGGTAGTGCAGATCACTGGCAAAATCCTGAACTCCGGATAAGATTTGTATTCCTAGCTAAGGGTATGTTTAGGTACACTAGTTTTTCCAAAAGTGATCATGTTTGATATGTAGGTCTACAGAGGTCTGTACACGTATGATACGCTGTTGTCGGAAGCAAGGCATAGGCAAGCGTACATCTACACTAACAACAATCGTACTACCCAGAAGTTTATATTACACTGCTATGTCGGCCGAAACTCAAGCCTTGAGTTTTACCATTGTACTTCGTAATAACACTAATGTTTAGTGCATCAAACTCGAGCTGCGGACGTTATATTTCATTCCTTCTGCTGCTTTCAAGTGATCAATTCAATTTCAATTTCAAGTTAGGTATATTGTGTTCTGTTAGTGACCTAATGATCATCAATATCCGAGAGACTACCACCCATTCCGTTGCTAGTCTTTTTGTGCTTCGGTCTCTACTATAGGATGACTAGTCCTTTCAAGTGATCAGCTTTACTAACAGTCAATGAGCTATGCCCAACGCACCAGCAAGACACCATACGATGCTACTCTATTGTACCAACTTTCTTCAGTTGAAATCGGCGTAATAAAGTATGACTATTTAGAGGTGCAATAATTTGATGAGCGAGCAAAGGACACACAGCTCCCTCATCAATTATGAGTACGGTAGTACAAGCCGGCGAAAGTGGGCTAAATTGCTTGCGTTATGTGATCCATTCGCAATTTCGCTGCAAAAGGAGCGGCTGAATAAACAGAAAAACGAATTCTGAAAAACAGGTGGGTGACAGGCGTTACTTCAGTAAATTGCTCCAGGTACGTGACCTCTAATGAACACTGTTTATTACCATGGAGACATCTTTAATGGTGGTTCCCACATTTCCCACAATAAAGCTTATGGTGGTATTCATGTGGTACTAGATGTGGGATAGTGTGGGTAAATCTGAAAATAGCATATATGTTTTGAAACGTTTACTACGAATTAAATCGACTTTTGTCTGTGGAAAGCAGTGATACTGTATCACGCTGCAAAGTTCGTAGAATGCCCTCCAGTGATAGCCGGTATTTATTGCTTTCCTTATACGTACAGGTCATGGGGCAAAAGATCAGCCCATTCACAGTTATCGTCGGACTCGATGAGTCAAGTCGATAGGCGGTACGCGAGCGCGGTGCCGGCCCGAGAGTTGAGTCGGCGAGGGCAGCCCTGGCTGTGACGGATTCACACAGCACCTTGCACAGAGGAAGTGCTTAAGGATATTTACTACCCGAGTGAACGGAAATTCTCGGCCTCAGAGAGACCGGTTTGCTACTTACAAGAGTAGATGTAAGACTGATGGATTTATAAGTAAGTTTAGCTTGGGTTCTAATTCAAACTACACCAATTCCAGTCCAAACTGGGACGCCCACCAGAGTTATCCGGGGCGCGCGAGAGTCGGGGAGTATATTACCTAAACCAGTAAAAAAACGACATTTATTTCACTTACACGTTCATTATGAAAAACCCTCCCGTTCAAAGACGCTTAAATATAGCACATTCCTCAACCACCACGTCGTCCTATCGCTGCGTCGCCGCTGCTCTCTCTCCAACGCCGCAGCGTACTGCCACGGAGAAGGCGCAGCGATGCGCTCTGAGCACTTACGTAGACGGGGAAGTCTGGCTTACAGTCGCCATGCACAGCGGAATGCTGCGCTCTGCAGCCTATCGTCTCTGCAAGTCTGGCGATCTTACTCCATCTAGGTGCGCGGCGGTGCGCGCGACGCCTCAACAAAGTGCACAGATCAAATGATCATTGCGATGGAGTCATCCTTGAAAGAAGACTGCACGCTCTCGTTAGAGCGACATAGCGAGCGAGTTGTTGACGTTTGCGGAACAGCTTATTAAAGGCATTGCGGGCAGCGACTAGATTGTGTATTACGACGAAACGATCTACAATCTTTTTTGTATGCGCTCGCATGGACGCGCTGTGAAAGAAGAGCGCGCTGTCGTCAAGCGTCTCCCCTCGTAGGGCAAGAACTTGCAAGTTCAGTGCGCAGTGTCAACTGAAGATGGCCTCGTGCTGCACCGGGGAGCATCCGCATGGAAGAAAATGCGGAGTCTGCGCATTTACACCACCGTCAAAGGTTTGAAGAGCTATTAGCAGTAAATTGGAGGGCGGAAATTTATCATTGTGCTCGACAATGCTCCCGCCAACAATCTAACCGAGGGTCGGCTTGAGGAGGAGCTGGGAGAGCACGACAACATTATCTTGCTAAGGTTTGGGGGCCTACTCCCCAAAGCTGAACCCAATTGAAGGTACGTTTTTGCCGGTCGCAATTACAATTATACTTTTTTGAAAAGTAACTTTATTTTTGGCTGTTACAATTGCGCAGGATGCTGCAGTGTCTTCAAGAGCAAAGTGAAGGCATATCTAGCGGCGTATTCTGGACGTTTGTTCAGCTGAGGCGAACACGACACGCTCACAGCGTCGCGGGCCACGCTGTTGACGGACGCTGCAGAGACATCTGTCCACTGTATCCACCGCCATCTTGTCTTGGTGATGGCTTTACATCGTCAGCGGGCCGTTGCCGATGCACCGAGGTTCGAGGATATGCATTACGGTATCTCCCCACGAGACGGACGGTGTCTTTCGATCGAAACTTTAGGTCTGAAGGCATTGGACAAAGCAGTTGCGAAATACTTGAGGTATTTAATTTTGTATCTCTATAGATAAAACTTTAGTAAAATTCCTCTAGCAACCAATTCTTTTCGCCAACTCACCAGTCCCTGATCGACAGCGACCACTCGCAGGCGCCCCCCGTAGGGATTGTTTCGAAGCGTCTACATGGACGAGCACACGCGTGATGGTATTGCGAACTCTCAAGAAATTCATTAAGTGGTGACAGACATTATCACAGACCACGCCGCTGCGCGCCCTTCCAACACCGTTAAGCAGGTTGCTCCAAAACAAGCCAAGGTTAAAACGTGGTGTGCAGGTAAAAAGTATTTGGATGGCTGTATTGTCACTGAAGGGAAGCTAGTTACGCTTTTGAAGACGCACGTTATTCCTCGTGGTAACAAGCGCCAGAAAAGCAAAGCTATTGATGCTAAAGCTCTCAGTTTAGCTGGCGTTGAAGCTTATGCCAAAGCTGTGATCGATCT
>Contig_385
TCACCGTAGTGATTGCTGCTATTATCGTTTTAGCTATACGAATTTGTAGAAGCTACTTCAGGAGAGCCTTTTAATTTTAAGGATCAAAACCTGTTAGCTGTTTTGTTGGCTACTTCAGGAATTCTTTGAGGATACACCTGTTCACCGTATTGATCTTTAAATATTTTGTGGTTGAGTTTAGCTTTGTTCATTTCTTAACTGCCATTGTTTTGCTCTTTATCTGTGGAATGTTTTTCACAATGTGTGGTTTTGTTTTTGTTTTTCGTTGCTGAGGTGTTATAGAATTGCCTCTTAATTCTTGAAATGGTTAACAACTTGTAACAGAGGTTTGTTTTTATCGAGCGTGATGCCACGCTTAGGTAAGACTATAGCTAGTATAAGAGTTTTTCACAAAAGAATTCAAAGCAATGTGTCATTGCAACTAAGGAAATGTTATTCGTATACTGAACTCAGCGTAGTACGTATTGGACATCTAGCGCGGGAGATGCTAGCGGAGGTCTACCACGCGTATGCCTCAAGCATAAATTATTATACTGCCAATATTGTTTGAAGTAGTAGTGGAGATAGTAATACTACTATTACCACTTTGATATTATCGTGGGCGATATTACAGCCCGCATGCTCTGCTTATAGCAGGCCAATGCGTGGGCGACAATTCTGCCCATGTGCTCCGCTTATAGCGGGCTCAATATGCAGTGCTTATCATCGTGGGCGCAATTACAACCCAAATGCACCGCTTATAGCGGGATCATTACGCAGTGCGTATGGTGCGAAGTCCAGAATGATTTTCCTCTAGCTCGATACCGCGAGGCAAACGTTTTGCCTACCGCGCGCAGCTCGTTGGCTGGAGTACTTAGAGGGCAACATGGCCTTGAAGTGCCGGTGGCACATGGTAGACTCCCGTGCGTCCTCTTGTCGGCGTCGAATTCATGCCCTGCTGAGACAGGTGGCTCTCTGCGTTTGCGCCGCCCTTATTGGTAGGAAGCGTTGGGCTTATAACCTGCTGAAGGGATGATTTGCGCAGAGCTGTTAGGGCAGTACAGTATGGAGTGAGGACAAAAGTAGAGTGGTCTAGGCGGCGACAGTGGAGAGAAAGTCTTGAGTGTAGAAGAAGAAAGATGCTTGTGTGGTGAAGATGGTAAAAGAAGGAGTGATGAATTAGAGAGTCTGGTCTCCACCAACCAGTCCAGTTATATATGATTTCTATATATGAAATAGCACAATTAAATTCCACTTGATAGTCATCATCACATCGGAGATGAGTTCTATTAAATCGTCTAGTGGGCGGCACTCAAGTGAACAACAGCGAGCCNTTTTTTTTCACTGAAAATTCCCCGTCTCAGCACAAAGTGACAACTTTTGATGAATGTCTTGTGTAGCCTATTTAAAAGCGCGGGTACGGTAGCTTGGAAATTTGAAGACCAGTACCGGGTAAGAAACGGATATCGTGGCAGGCGCTACAGAATCCATCGATACGTGCTGCACAAAAAATATCAAGCGTCCTGAAACATAAATCTCTGATCTTATTCAGGCGCAGCACTTACATGTTAGTGTCCATGCTACCGCCACAAAAGTTCGCCACTTCTGCACGATATGTAGTACTTAAGCTCTTTGTATTCATCAGCAAACAGTTTTTGCATGATTCTTCTGTAAGGAGTAAACATATTTGCCTGGAGGAATTAATTGTCTGAGGCTCTCTCTAGTAAAGTCTCAATTTTTAATATTAATATACACTGCATTATCTGGGAAGTACTGCACAATAGCTCCACGAAAATGCGGTAAGTCCAGTAAGTTGACAAAGGGAACATATACATAATGAGCATCGTCATCCATTGAGATGTAATCGTATCGAGCCGCGTAATCAATCACCGGGAGTTCGCACAACGATCGCCACAGTGATTTAACCCTTCCAACACGGGAGCGTGCCCCCGACGATAATGCTTTCTTGTGCCCCACTTATCAGTTTGCATTCTCAAGCCTCCACTGAGCACCGATGTCCCGTTATTCAATGATGCTATTACTCCGGTTGGCCGTTTTGATCACTTTTGGGTTAAGTTGCGCTGTAGCCTTGGCCACCGACTCTAACAATGTGGTGAAATCTAATCCTACTATCAAGGACACTCAAGCCTTGCGATTTCTGCGTCGTTATGCTTTCGATGAGGAAGCTAACCGTGAAAACGAGGATGAAGAGAGAGGTATCGGTGTCTCTAAACAGCTGGACGATGTGCTATTGAAGGCCGACGAGGTTATAGGAATATCGAAAAATGTTGTTAGAAAAGTTGGCGGTGCGCTCATCAAAAACTCCCGCGAGACCGACGAGTATTTACGTCTAACAAGGGCATTATCCGGCAAGTATCCGACTGCAAAAGAGTTGGGCCTCTCTACATTGAGGCAGCTTAAAAAGATCGAAGCCGTGAGGAAGAAAGACATCGAAAAGGGTATCGATGTCAGCAAGGCAGCGACCGATGGCATGCACAGGGATATTAAGCTCGTTGACGGGATTAAGAGGGTCCCTGACAAGTATATGGGGGCCCACGTGGGACGCGACCAGCAGCGTTTTACCGAAGCCGATACTCGGAGTCTGGCAGCCGGTGTGGTTACAAGGACAAACAAGAAAGGCGAGCAGAAAATTCTTCTGGTTTCGAGCTCGAAACCCACTAAGTATGAGTTTATGATATCGAAGGGGGTTAGGAAAAAGACGAGAGTGTTGAAATGGCAGCGCTGCGTGAGGTCATTGAAGAAGGAGGGGTACGTAGACCGCTCGTGGATATTGGGAGCAGTGACAATCTATACTCACTCGCGGTGATGCAGGTGAAGGCAAACATTTTGCACGATCTGGGTACTTTTGAGCTCAAGGATGGAAAGGTTGCCAAGGCCTTCCTTATGAAAAGCGACACGATATACGACGATTGGGCCGAGAGCCTCCGTTATCGCTTATGGGTACGTGGTCCAAGGAGACTTTATCTGCTTAATCCGAACTGACCGTATTACTGCATCCATTGATACTGAATCAGGTTTCGTACGATGACGCCATTAAGCTGCTGAAAAATTGCGAGCAAATGGTTGCGATGGTGAAAAAAGCCAAAGCCATGGCCAAGACAGATCCCAACCCGAATTTCTCCAAATTCAAGCTAGACATTGAATAAGTGGTTGGGCAGCTACAGAAAAGAGCTGGCGCAGAGAAACCTATACGAGCCACCAAGCGAACGCTAAAGAACCTAGCATAATTGGATGTCCATGCCATTTTTTTTACAAAAATGGGAAATCTCTTATGAAGAAATGCTGTGTAAAAAGAGTGTATATTAACAGCAATTGGACGATACAATTGTCGAGATTACACACATACACACAACAGAAATCGCATTGCTAATAAAACGAAATGCTCGTGACCGAAATAAAAAACTAAGGTTAATCCAATAGGGGTCGTCAATGCTATCAGCAGTTAGATTGATAAAAGTGATACATAAAGCTCGCACATACAGGGACCAACGCAAACCCCTTTGAGATTGACACAGTTGACACAAGAAAACTGTCAGAGTCGGGGTACCTGCTACTAATCTTCGACCGTGTTCTGCGTGTATTTACGAGAATTACATACGTGGCTAGTAGTCTCGCTAGTAAGGGCACATAATTCACAACGGACACAAACTGAAAACAATTTGAAAAAGGGGCAGCTTAAGGGCTGTCCAAGAGGGTTCACTCTTAAAAGTCCATCGATTTGAATATGGGCGGGTGCGTCGACCCGTCCAGCGAGCTTTACGCTTTGAGCGTACTCATAATAGTCCCACCCGGTAGTACTCTGACATGAGGAGCGTAACAAAGGGTGCCCGCGAAGCAAGATCGCTCGGTATTTGCGTGCAGGCCAAACGATAAGATTGTTTGGTAAGTCCAGGTTTCTTTAATTCGTCTGCTCACAACAATGACGGGCAGTGTTTCCGTCGAAATTCGAATTTTAAGACAATCTCAAATGAGTTATTTAGCCTTGGCTCTCGCCTCTCGTGGTGGTCTCGAGGTTTTTCAAGTGAAGATTTCGGGTGCAAATGCAAAAATTCGAATTTTAAAAAAAAAATTGTGCGCAACATATTATTTCATCTATTTTTGTCGTTTGGGANTTTTTTTTTCTCTTTTTATCATTAACGGTACTATGGTGCGTGTGTTAAAATTGACAATGACGTATTCTCAGTTTTGTTGCTCGACACTTTTTGGTTTTGCCATCTTCAGCTGACAAGATAGATATCCACATTTTATGCGTATATGTCTTGGCGATGACTAAAAGTAATTTACTGAAGAAAAAAGCAGCCTAAGTACATGATTTAAATCCATGATAATCTAATTTTCAGCAGTTTTTATACTAAATGTTTTTACTTCTATATGTAACTATGCTCCATATTAAAATTTAGAAGGAGCGTAGTTTTGGCGGAAAATGTCATAAATACGGATCCAAAAACTTAAAAAAAAACAGTAAGAAGGTTATTCACGACAATGTCTCGATGATGAGCTTGTTTNTCGCCGCGAAATAGAGGTCAATCGTGTCTGGAACGGCTCGTTGCTTTTAGACATAAGAGTGCAGAGCCTTTTAAGGCCTCTCGCCCTCACTTTTAGTCTTTACTTGCGAACTATCCACCGCTGTTATATCTAAAAAACAAAACTATAGAAAATAGTCCTAGCACGGTGATTATTGACAGGGCATGGTGACGCTGGAGGGCATCATTCACGGCAATTAACACTTCGAAGTACCATGGTCTGGTGGCTCTAAAGCAAAGAATGTGAGCAGTTTTAATGATGCCTTACTATGCACTGCCAGAAAATAAAGAAATAAGTCAAGAAATGGTCGAGACCATGTTATTGTCTTTTTTTACGTACGTGTAGTAATAGTTCTCTGGGTTTTAATCAACAGTTTCTCCAGGGATGACACTCGATCTAAGGGAAAATTCTTACTTCTTACTCATATTGGAAAAAACGCTTTCTTCATAACTTGGTAGACCTGTTGCCTCTAATTTCGTTGTAACCTCACTTCCCCGCGTCGTCTTCGGCTCCGTGGCTCACTGGCGGCGATGTGGTACCGGTACTATCTTTTTAAACATATTCGTTTGTACCCATTCGTAAGTAAATGCACCACCTAAAACTTAAAATAGATTGATTACAACATTCCCCGGTGGACATCAGAAAAACACAGAAGAAAGTTGCCTGTGGCGGCCATGGGTAACATCAAAATCCATTAACCAAGTCAATGTTGCTTGAAGAAGGTTGGAATATATATTGTCTTGTACAACGGAGTGGGTAAAGTAATCTTCGGGGCTAACCATCCAACAGACGATAAACACGCAATAATTCCTGTAGCGTGTAGCAAAAAAGGCTTGCACCGAGCATGCTATTGATAGGGATCAGCATCTTCAACATTGAAACTTTTCAGACCTTGTAATGGACCTACCTAAGCAGAGCAAGACGGTCCCCGTTCCCATATCAACAGCACCGCTTTAATACACGGCCATAGCGTGCGATTTTTTCACGCGTCCAAGTCGTAGAGATATGTGTGGGGCAACTCGTGTGTATTGCCTCGGTAAGTTCAAGGGTGAGGTCTGGCGGGTGTTGCACTACTCTGCAGAAAGCCGAATGAATACCGCTCCTGCTTCTATCTACAACCGATTGCTAAGAATACGCTTCTGGTCTCGGGACCTTACCGCCTATCGGAAAACGGATCATCCTCAGGACTAATCTCAGTTTCCTCACGCGTCCAAGTCGTAGAGATGTGTGTGGGGCAACTCGTGTGTATTGCCTCGGTAAGTTCGAGGGCGCGGCTAGCGGCCCCCATGCTTGTTGCTGGCCCGTGCTTGAACAGGACGAGACAATATCATGCGACTTGAGAGATCGATTGTTGAATTCGCCGCTTGCATTGGGTACTCCTCGAAGCATCGTGATAGCCATCGTCCTAGCCACTTGATCGACAGGCCGTCGGCCTTTCCCGTCATAAGCGCCGTAGGACCGCCGCTCCTCAACGAGTGTGTGGAATGGCTAGCTGGAGACACCCTTGCCCTTGTGGCCGCCGTTTTAATCGCCGCATTGACTTCGTGAGCGCTGAGGTCAGCACAGAGATACTTATGTTTGGCCCTTCCGAGTGCCTGACGGGCACGGAGGACGTGCTGGAGTGCTCGGACTGGGCACAACAATTGATCGCCAGACTGATGCATAGATCGCCAAGCGCCCCGACCGAATTGATCATTCTTGGCGCCACGTAGGCCGATTGTTACTGCTGTTGCACGTTGTTCGTCAACTGGGTTGCCTCGTGAGTCTGTAAAATTGACTTCAGCCATCCTCAGACAGTAGAAACTGCGTGTGTGTCCGATCTTCAGATACTCGGATCGGCGCAGTAAGAAGAAGAAGCCGAGGAGCACGCTCCCCCACAGGAGCCGGTCGCGAGGGCGGCTGAGATGCAGTGAACGTCGGAGAATCCGTAGGAACGCGGGTGATATCGGCATTTTCTTCGCTGTGGGGTCCGACATGCGCTTAATTCCTTGGAGAAGAACTTTTAATTGGGGAGAGCGTCCCAATTCCACGTCACAAAAGCGACGGTGAAACCAAAACACACTTGAAAGCTTCGCTTGTATCGTTGGATATTGATTTCCTTTTCCAGATGCATTCCAGCCGTACTGCCATAGGTACACCGCGAAAAGTGCCAGCTTCCTTGAACTGGGGCGTCCGCTACTGCTCAACCACGGTGACCAGCCCATTAACTTGGAGAAGTGTTTCCATTGTTGCCACTGGCCGTAGTACTTTCCTTGTGAGGCTCTTGCCAGAGCTTGACTGCACAGAGACGCTCCCAAACGCTGTAGAGATTGTCGTAGGGAGGAAGAACCTCGACCTGTGTCCATGAAAGAGCTAAGTTAGACCATGATTTCCATAACGGATGCGTATCCGTCCACGCTCGAGACCCTGCGTCGGCCATGATGTTGAGCTTTCCGGCAATGTGCTCTGCTGAGAGCGCCAAGTGATACTTAAATTCGGCAAAGGAGAACAGTCGGTTGTAAAGCTGGGCAGTCGGATGGCGGCTGAGACGGCTGTTGGCCCATGCTACTGCACTTGTGTTGTCTATGAGGAGGCGAACGTGCACCGGATGTGTTTGTTGCTCGTGCTGCCATCGCGGCCCCCAGTGAAGTGCTGCTAAGACCGCGCTATGGAGCTCGCGAACATTGATAGAATTCTCGAATGTACCTGACTGGATGTGTTGGAGCTCCAACTCGCTGTACTGCAC
>Contig_386
TAATACATGAGCCGATATCTATTTTTTCTGGCAAAAAAGGTTTTGTAGACACGTTGGGGTTCCAGTATTGAATGGAAACCAATACTTTTGATTGCTACAGGGAAAATACAGCTCATTTACAAAGAGCCAGGGCAGAGTGCACTGATTTGAAAACTGTTTATAGAGAAGTAAAATCTGCGACTTTTTTTAATCAAGAGGGATTACTTATTGGGGTTATCACGGTTAAAAAATATCTTTGACTGGCCAATCAAATTAAATCTTCGCGTTGCCGTTTTTTTTTTCAGCAGCGAAGATTTACTATGTTAAGTGGAAAACCATGCCAGAAGGTTTGATTTTGGTGGAGCAAAATATTAAAAGTTTCAGCCCTAGAACATGAATAATAATAGTGGCTCTCAATTGCATGGTTTTCTGTCCAATCAGGCTCACGGAACGTTGACATAATGCTAACCTGCAGATGAGTTGAAAAACAAACCTTTTTGAGTGGTCGCAGGTAACGGCTACCGACTTCCACTCGGCTACCATAACCGACTCCCAGTTTGCAGGGTCAGTGCAGGTGTGAAGATACAGGAATCCTATTGGCTGGTGAAACAGAACAAAACCCGGGTTATTAATTCTCGGAACACCAAAACCGTCAAATCGAGAAACGAAATGTAAAGGTTGCATCCCAATTTACATGATTACCGTTCTTTGTAAAAAAATCTCGTCATGTTTTCCAAAAACTCCACATGTTCGCGAAGTGTTCTGCCACGCAATTAAAGGGATATGGGTCTACAAAGAAGGAAATTAGGCTATTGATTATGGTACGTTTAGTATTAATAGTAATCCCTACACCTGCCGCCTCTGCAGCCATCGCAGCTTGCAGCTGCTCCGCTCTGATCTCAGATAGAGCTCTGCCTGCTCCATCACCTGCTTGCGTTCGGCTGCCTCAATCTCCTTGCGGAAGTTCAAAAACTGCGCCTTGTCCGGGTAAAACCCCAACGCCCTATCAACGACCTCGTTCGCTTCGTTAAAGCGACGCTCCATGAGCCGCAGCTTGGCCATCGCGTACAGCGCCTTGGTGGACGTCTCCTCTACAGCCAATGCCTTGGCTGCGTACTCGTTGATTAGCGATCGATCCTTCATTTTGATGCCACAGATCGCGACGTTATTGCACAGCGTCACGTATCTTTCTTGCATGTCTAGATCGTCCCGCTCCGCCGCAGGGACAGTTTTGCCGTAGTATTCACTCTGCTGGTGCTTTAGCACGGCCTCCAGGCTCTTTAAGAAGGCGTTCTTTGCCGCATAATAGTTCTTTTCCTTGAATTTCGACTTGCCATCGCTTTGCGCTCGTCCGCCTCCTCCAGAAACTCAGGAGGCGTCACATCGTCCGGATTCTGCAGCGTCATGGCTGCAAGACGCTCTTCTGCTGCTCGAGAATACCACTGGTCCAGGTCTTTACCCTGCGCGTGCGAATGCGGCTCAGAGTCCCGCATCTGTAAGAGTGTTTGTCGCACTTGTGGGGACAGAGATTAAATTATTGGTTCCTGAAGTTTAGTACTTAAAGTAGCAAACAAGCCTAAGATGATTTTACCTTTCACCTCTCCCTTGTAATAGGGATTCCGAATTACCTAGAATAACTGTTATGAGGTGCTTAATTATGGGAATGTCACTATTGTGTATCATATCCGAAGAAGGCAAGCAAGGACACTTGCTGTTTGCACCCTTCCTTCCTGCTTAGCTCATATCGTAGCTATCTCTGCATCGATCCAAGTTTTTGATCACCTCTACCGACACACCCGTTGAATCTGCTCAAATAATTAGCTTTGCGACCCACTTTAGGTGTTTCATAATATTCGTAAGAATTGAGCTCTGCATAACCATTATCTGCTTCACTGAGCATGAGCATGATGTGAGCTGACTTCGATTCGACTGGCGTCTTGATGGCACCAGCTTTGAAAAATGAAGAAAATCGCAAGGAATGTACTTGTAATGGATGATAGCGTGCTGGCTTCTGTAAATAGACCATTTTGAAGGTACACATAGCTGAGCCACCTCACAACAAGAATACCCTTATGTAGGCATAAAGTGTTGGTTGGTTCCCGGCGCTACGACTACGTAAGGGCTCACCTGTATTTTTTATCGTGCTGGACTGTACACCTAGAAGTTAGTAATCATGTGTACCGGTACAGTATGCTTAACTGTAAGTATCATTCTGGATATTCGCCTAATAATGTGTTCTCCAAATAAATGGTTACCTTCTAGTATGTTCTTCTTGGGTGGAGACAGCTACACCAAGAGGTCGTTATCTACCGAGTGAGGTCGATGATCGACAAAGTGTTCAATGTGAACACGTACAAACTGAGTATTAGGACCAGCGTAAGTCTGAAAACCGCATAAAAAAAGGTCACTAATTGCTCCAGTTACACAAAAGAGCGTCCTCGATGATGCCGACCTCTGTCAATTTAGAGATACAAGCCCGGCTCCTATTACAGTAATACTCTTAATAAGGGAGCCGAATATACCGGGCTCTCGACTTGAAAATATAAAAGCGTGCTCCGGCTCGGTTCGTCCATCCCATGATGATTACACACTGTGCTTCGTTTAAAAGGTACTACAGAAGTGCTATTACATGTGCCATAATAATACCCACCGGTATTAAATTGATACCGGTGTGTATTCTTTACTATTACATGTAATAGGTAAGAACTGTACATGTATTTGATTCCAAGATTTAAGATGCGATTGTGGAGATTGTGAAACAAGTGACGACCTCCCGGAGCCTGTCAACTTCACAATTTGCTGTCCAACGCTCAAGTATTCGGTGTTGCTGACTATTGTGACTCTCATTGCCAGTACTTATGATGCAAAAGTAAACGCTTCAGGCATCCAGGCTATTGCTGTCAGTAGCATTTCCCACGATGCTCCTGCTGCGAGGATGCTACGAGCTGACCATGCCGATGAGAGAGGAATAAGCGTACCCAGTGCCTCAAAGATCGTCGAATGGATGCTTACTCCGAGAAAGCTCACATTTCTCGAAAACCGCAAGGTCCAGAAGTGGGTAGACAAACAGAAGACGCAGGAGTATGTCTTTACGAAGCTGGGCCTTAACAGCGGACTTGATAAGGCTCTCTCCAACCCGAAGCTCCATGTTTATGCTGCCTACATCGATCGTTTCAACGTGAAAAACCCCTCAAACAAAGTGGCATTACTCGACAAGTTTAGTGAAAAGTACACAGACGAAGGGGTAGCCAAGATGGTAGAAATGGGAATACGATCCTCAAACTTGGAGACGGAGAATTTCGCGTCGAGACTGTGGAGGGAACTGCTGAATAAGTGGATGGGCAATGCCGAATCTGCCGAGGGAGTTTTCAAGATTCTAAAGCTTGACGAAGTGGGAGGTGGCATTTTCGCGACGCCGCTGTTTAATACTTGGTACGCTTTCATAAAAGAGGGTTATACGCGGCAGGCAGAGGATGTCGTGCTTCGAGTCTTGTCGGACAGGTATGGCTATGACGGGCTATCGAGGATTTTCTTCCGTGGGCAGCGTAACTTTGATCTTGTGGGCGATCTCCCCATCAAATTGGAGACAAGAATGGTGAATAATTGGCTGAACAAAGATGTATCTCCTGACAAAGTGTTCAAGCTGTTGAAGCTGGATGAGGGACTGGATAAGCTTCTGACCAACTCGAATATGCAGGTGTGGGAGAGCTACATGATGAAATATAATTTGATGCCCGATGTGGAGCCAACGACGATGATGCAGACGATCACGCGTTTCTACAATTTCAAAGAATTGTCATCTATGCTCGAGAACGCGAAAATGGTGCCTGAACTGAATAAAGTTGCAGAGAGATGGCAACATGAACTACGTGTTCATTATTTGAGAGCCCCCAAGATGAAGAAAGAAGGATGAAAACGTCGAGCAGAGTTGTACTGAGGGTTAGCTTGCTTTCCCTGCCGCCAAGGCATGACTCAAATACGGGTTAACTAACAAAGACAAGATAATGCATGTACAGCAGATCCGTTGTGCTGGAGAGGGGAGTAAGAACGGAAGAAGATGATACTTCAGTACGTCCTAAACGTCCTACTGCTACTGTAGTATTTGTCTAAATAAAACGATTTATTTTTGAGGTCCAATTACCAGTTATGCTTTTAAGTAAGAATCCTCGTATGTGTGATTGGTCAATGTCCCTTTTGAGATCTATATGATTGGTTGAAATATGTACAAGATGATTTGTATGCATTTAATTATAATTTGTCCTAGCGCTGCGAATGAAGAAGGCTAACCGCGCTTTCGTTGAAGCAGTACAACAGAAGTTGTCACGACTTTAGAGACCTACTATTTTTTTTTCGGACCGGACAAGTATGTCGATAGCTGCATGAAAATCTCATATTAAAGACAAGTTTAAATATTTAAAAAAATAGGACATTCTAAACTCGCTTTGGTCCCGAGCCTCAGCATGCCTTTTCAGCAGGTGATCACACGCAGCGTAAGTCTAGACAAACGGATCAGTGAGGGACTATTAAAAACATTACAGCTGGCGTGCTTACTCATTTGGTGATAGTAGGGATCAACTAGATCGTACGCAGGTAAAAAAAAATATTTTATCCGAGTCTAAATTCGCACTATGCCCAATTTTGCACACACTTGACAAGTGTACGATTCAGCTAACCGGTCCGTTGGACCGGAAGAGGAACAAGAGGTTTTCGACGCGCAGAAGAAACAACGGCATTTACCACGTCCCGGAGCAGAATGAAGAGGAGCACGGTTACCCAGGACTTCGAGTCCCTGCACAGCGAAGATCGAGCCAGGCCCAGCATTATGACTCTTGACCCCCTGACGTCCATGACGCGCTCCGAGGAACTCCGCAACCAGGATGTACGGCTCGAGTGCCCGCCTAAGCTGGATGACGGCGAGTGGGACGGCTTCATTTACTCGCGGCTTCAGTAGCCTCGTCATATCAAGCCCATCCACCCAAGCGCCTTTGAGCTCGATGATTCTTCCTGACGCCCCGGTTGGTTGGGTGAGCTGATGCTCGATGCTCCATAATTTGATGCCGTGCCAACATGCCTCGATGCCTGGCAGCCACACCGGTGATTATCCCATTNCCCCCGCATCGGATGACCGAGGACCTCAGCCAGGAGCTATAAGACCGATCTCGTCGGTTACTGTTCTTGTTTATCCGGTTCAGAGTGTGTTAAATATCCTGCGAGGTACGAGCTTACCACGAAGCTCATCTGGACGTCTATCTCGTCGGACAAGTTGTTGCCTATTTCCATTCGCGGGCTGCCAGCTGTAGTACGCCGACCGGTGCTGGCCTGCAGCGAGCTTGTGACTTCATGTGTATTGCGGATCTGCGCTCTCGGGTGGATATACCAGCGAATCATGTGGCATTCCTTCCACCTCTGAATGGGGCCTCCGAATAACCCGTGACGAGATCAGCGTCGGCAGGTGTCACGGCGTTTCCGTTGATGCCCAGCCATCACGACGCCTAACGCCCTTTTGATCTTGATGGTCGAATTAATTATATCGGACAAGCCGGAACCTGAATTAATTCGGTTTTACTAACATTGGAACCTTTATCCCGCCATCAACTATTAACTTTAGTGAAGGAGAACTTCGTGTAATTTCTGAATAGGATACACATTTGTCCTCTGAATTACCCTATCCAGTACATGAGCCAGCTCGATCCTCAACTCGCATGGATGATGAGGTTAACATCGATTGAGCGTCATATTTCAACCTTCTTGCTATCGGCCTATCTCGTAGCCAGCCCCTTTCCGGTGGAACACCCGACTTTTCTAGATTCGGCGACCGTACTGCCATAGAGGTCTTCCTGTGAACGGCCCCCTTCCGTCCAGACGGTTGATCGAGAAACACAGAGCCACGCCCTTTGCTCGAATCTGTAACAATCGCTCGAGCCGACACCTAGTGTTAGTGTAACGGACGCGAGCTCTGGCGAACCTGTCTCTACGGTCGTCCGTTTTGACCGCGGCAGTACAACGGGCCCTACACAGACCAAGTTTCCATGTCTACTTCTACCCTGAATCCGACGGATGAACACCTTGAAGCAATTGCAGCGCTAGTAATAGCCACCCAAGCGGACCTCTTTTGGCAGGATGCAGCTCAACAAGCATTCCAGGAGCAGCTCCTGCAGCGCCTGGCGCTACGCAACGATGTACCATCGCCTAGACTTACCGAAAACCAGGTGTCCGATATCCGAAAACAACGGTTTGTAAAACACAACTACTATTAATAGTCTTCTGCTCGTCTCCCAGGTGTCACGCGGTAAGGTTGGGCTGTCCGGGTCGTGTATCCTGGTAAGATAGGTCACTACCTCAGCTCCAAGTTTTGCGAAAGAGTGAGCGTGTTTGCAACTGCGAAAGTTGCATCGCTTTTGAATCTGCAACCACAGGCACAGCGCCTTGTCCTCGTGTCTGGAAATCTATCGGATTGATGTTGTCAGGAACCGACGACGATTGCTGACACCGTGAACGCGAACCCCGCTGCAGACCACCACGGAAGTCGAGAGCTAGCAGGTCGATTTGAGGTGTGGTCGCTTCTCAAAGAAAGTGGGGGTTTCAACTTGAGCCCACGTCGACAACAGGCCTCGAGCAATGATATGTTGAATCAGGCGAATATGGTCAGGTAAATGCGGAGCTATACTTGCGCGAGTTTAGTATTTGGCAGCGCACCGCGGGTTGATCTAAAAAAAAACAAATGCGTAAAACGTGCGAATGTAGGTTCGCCATGGCGCGTACAAGGCGTCGTGGGGCGTCATCGAGCACCCGATAATTGTAATCGACGTGGGCTGCCGCAAATACGCTCACCACTGGCTCAGGATACCATTCCGTGGTCACTTCCTCGAAGGCAGTGTCATTGTTGACGTAAGTCATCGAAGGACTTGATTAGGCTACCAGGGGGGGGGGGGCAGACGAATACGTGGAGCGAATGTGAAGACGGTGCGCATGTCGTCATCCCGG
>Contig_387
ACTACGGGGATATTATTGAACGCTGGGGCCATGGAGAGGAATCGAGCGGCCGGTCTCGCTAGGAAAATAAAACGATATTTAAAAAAAAATATTTACTATTGTAGGATTGAGATTACTTACCTCGACTTCGTGTTGTGCACGGTCAATTCGACTCCACTGATGCCACGATAAAGCCCCTATCACACACGTTGTTGTCGTAATTGCTGAATACGCTCTACAGTAATATTTGATTAGCAGTCAAATATTTTTAATAGCGATTGTTTCTTACCGTGGAGCGTTTGTAATCCTCCCTTGGTGACCAAAAATATCTCCGTGCTCAAGCTCACAGAGCTCTAATTACGTTTGCTTCCAGTCCGAATTAACGGGTGTTTGATAAGTATTCCATGGAGGTTCCCACGTGACGTCGGACGCACCCATTTCAGCTTCATCCAGCTCTTCCTGCACTTTAAAGCGCTCTTCAGAGCTCTCTAGGTACTCTGCCGACAGCTGAAACATTCTACCAGCAGTCGTTGAGACAGATACTCTTCCTTGAAAAATAAAATACAATGACTTATCATGTGGAGCTTCAACACCATTCTGTTCCATAAAAATTGGTGTTTGGGCTGGAAGAGCTCCATCGGGACTTAGCACAAGATCACGACATAAAAGCTTGCAAACTTCCGGATTCAACGCCGCGCAAACTAAGAATCTCTTCTGCATAAAATCGACGAGGTATTGAAGGTCACTGTCGCTTCTTTCAGACGGTGGAAGTCGAGCAATCTCCAGACTGCGCTGAAGCGTCCAAGCTGTCAGTGCATCTTCAGTCTCCTCAGGTTCGCTTTGACACTCGTTTGTGTCTTGGTTTGTGTCAGGTTCGATCTCCAATATACGTGCTTTTTCATCGTTATGTACACTTTGTTGAGGGATTCTTTTCTTCGAAGATGTGGCACGCTTCACGGTGTTGTACAGGTGCTCAGCAGTGTACATCACACTCTCGTCTGCCAAGGTAGTAGAGCCCCCTGAGTTCTTTTGAACAAGGTCGTAATCTTGTGCGGCCTTCTCGAAATCTCCATTCTTACGGTACGCTGCTGCTCGCTGTCGATAAAATGCACTTGGGGTTGATCCTCTATTGGACTCTTTTTTGTCTTTGCTGACACTAATCGCACGTGAAAAATAGTCGACAGCTTGAGCTACTTTATCGACACGCATACACAAATTGCCCATATTATAGTACGCAAAGGCATGTTGTCCACCGGAAAGTCTCTGAACTTGCTTGTAAGCTGCTAACGCGGGTCCGATTTGTCCTGTTCGTTCTAAACACACCGCGAGCTGGAATTTCGCCTCAATTTCGCTCGGTTTTGCAGTCGATAAACTCGTGTAAAACTTGATAGCTCGGTCATAATCTCCATTTGCTCGTGCCTGGAAAGCTCTCGAGCACAGACGTTCTGTAGCATTCATCGCGGCTGTGGAGACGACACGAGCTCGGGACAATAACTCCATAGTTCTCGTTTCTACTCCATCACGATTGGGCTTACCATCCCGACCAAGTTGCCCTCGAGACTCCACACTTCGACCAATAAGCGGGTTCACATACTGTTCCTGGTTTCGTTCGCGTCGAATGGCCTCTTGTATCGCTATAGTGTCACTTCTCGTCGTAAAATGTTCCTCATGTTCATGATGACGGATTTGAGTCTTCGAGGTTCGACTGGTAGCAGGTCGTTTGGGTAGTTTGATGCCCTCCGATGGAGCAGATACTCGAGCGGTAGAAGGCCTTGAAGGTCGTTGTTGATTGGTCTGCTGTGTGTTATTAATAGTCGAGGTCAGGAACGCCCATTGTGCGGTGGCTGGATAGGACAATTCCTGTCGAAGTCTGCGATGTGAACTAGCCGAAGACCCACGGGCAGATCTCACAGTTCCATCGGGAGATGTCCTCGTTGATGGGGTACATCCTATAGATTCCGATGCTAACGGAGGTCCTTGCATTTTCGCTTGCCACAGTACGTGCTCTTTTTTTCTTGATGAGCATTCACTATTTTTAAAAGGTCTTGACGTTTATAAATACCTGACAACACTGCACCGATCAACCAAATTGATGCTATGGCTTCTTCTATTCCAACAGTAGGCGACCAGAATGACGACTTGGAGAACGCAGTATTTCGCGAGAAGCAAGGGATAGGAAGCGATGTTCCTTCACCAACTTTTTCGCGTTTATTATGCTGTCTACGAAGTCGCTGTCTTCGTGGAATCTGTGTGGGTTTTCCGTGTGTGGTATTTTTACTACTATTTTTAAGTCTTCCCTCCAGTACGGCGACAAGTACCAGACGAGTTTTCTTGATCCTAGCTGCCGTCCCACTGATTATTTACATTGTCGTTGGCATATCCACTGTGGTACTCGCGTATTGCACTCAAGTTTCGCTCGAAACGCAAAATGCTCAGGCAGCTCATCAATACTTGAACACTAAAACTCAACAGAGTAAAATCGCTGTTACTACAGGGCAGAAACAACACAGCAACAACTTTCCCGGTCGTTTCGCACTTTTTCTTGAGGCTGCGCGGTCGGGCGATGCAAAGACGGCGCAATTGTATTTGAGAAATGAACAAATCGTGGACGAAGTGGACCATCTTGGGCGAACAGCTCTTCACTGGGCAGCGCTGTCAGGATCAGACGAGGTATTATCTCTTCTCTTGCGGAATGGAGCATCGATTGATCAACAGGACTCACTGGACGGGCTTACGGCGCTACACTACACAGCTTTTTATGGTCATATCAAGAGCACAAGACTGTTGGTCTGTGCTGGCGCCTCAATGACCATCATGGACAATCGACGAATGAATCCACTGCAACTCACCGAAATGGCGAGTCTCAAGCTAGCGAGTGTTCAACCTACGCATCAGATGATCATTAAATACCTGCGAATTGCCATGAAGGACGACGTCACATCACCACTCGAACATGTTGCGGGACTCACTGTTTTGCAACTTGTTGAACGACAAGCGCATAATCTCCCGCAGATGGAGTGACTAAGCGTAACTTTGATTTGATACTTCGAAGTAGTCAGCTCATAAAACTACGTACCTCGGTATTCGAATTTAAACAGACACGTACAGTTTTAATACTACTACTACTACTACTAGTAGTACAAGTTTAGCATTTAACATGATTTATTATAGTAGCTCAATTCAAAAAGCAAATATCATTGATATTTCCCCCACTTCAGTCCGTCACCCACTGCACACTCCACAGTCTTGCTATCTCGAAGACTCACGATGCTCGTCTGGCTGCGTAGTGTTTTGACTTCTATCTGGTCGATTGCGTCCTCGCTGTGACACAATGAGTGTCTTTGCGTCAACGCCCATGCTTCCAAATCGTTTTTATTCGTCTCTCATGGTTTTAGTCCTTCAATTGCTCGCTATTGACGCTTGGAACCTCTTGCTGACTCTTGTCGATATCGCTCGGCCTTGTGAGCAAGACTAAACGTGACTTTAGTGTTTGTTCCGCCATTCGGCCGACTTCTTCAAGTACTTCTGGAAGTTCGAGCTATCGCGAGCGCTTTGGCCCAGTCCATCTAAGCCCAAGTATGTGTGTAATTGCTTGGGATTCATCTTGCCCCTCTTGTACTTGATCCAATTTGTAACACGACTAAGCCACCGCTCTTCGTCATGGTCCTTGTGCTCAACATTGCCACCACCCGAGCGACCTGTCCTTAGAGCTCGCATGGCAAGGTCTTTGTCCTGTACTCCTGCGAGCAATGCGGACGAAATATCGGTTGTCGTCTGCGTCGTGTCGGCGTTAGCCTTCGTCGTCAATGCAAAGGCATGACTGTACAAGAGCGCAGCGGTCGTTGATATTAACGTTATGTACAGGACACGCATCGCACTTTAGATAGTTGTGCCTAGTGGTTGCGTCCGGCGAGGGAAAAGGTAAAGTGGGGAATCGCATCAAAGAGAGGTTAGACGACACGAAGTGCAGAGTATGGATGAAATATCCAGTTTATTTATACTTACAGAAAAACATAAGCTGTGTGATGACGAGCTCGCTTATAATAATGCAAAGCCAATTTGCAGGACCTGGGACCAAACATAAGTGGTATGATGACGAGCTCGTTTACTGTGTGATGACGAGCTCGTCATCACACAGCTTATGTTTGTTTCTGTAAGTAACCAATTGGTTAAATGTATGTTTATCTACTTGCGTCTAGTGGTTTACGCTCAGGCAGTCCGTAATTATTCGATCAAGGTTTTTGGGGGGATCACTGCTTTTCGAAGACCTCTCGTGCGTTGGTGAGAGAGCCTACCAAATCTAAGTGCGGAGGTGTAGAGTACATTTATTGTACCAGATGACAGCGTCGACACAGCAGCGACCAACACCGACAACCGGGCCGACACTAGCAGCGACCGTCACGAGGAGCGACACTGGATCAAGCTGCGTCAATAGTAGGACTGCACAATCAGCTACGTCAGCAGCGGCACCAACTTACATAATCTGCGGCGTAAGTAGCGGTCATGCTTAAACAAAGGGGGAAGACGCTACCGCAGTCCTGTAGTGAAGGACTAGGATGGTAAGCAGTGCTCTTACAATAAAATAAAAAATCGTAATGGGTTTCACAGAAGCACGTAATAATCATTGCAATATACCGATCCACAATAATGAATTATTCAATTATTTTGCTGTATTGCACGGGTCAGGACGGGGCAGTGACCCTATCACGCCACTGGCTTGGGTTCGAAGCAGTGTTGGCTGGTTTTTATTTTTCGGATTTAATGGTTTTATATGGTTTTGGTGTAGAAAACACCAGTGTAAAACCAGTGCACCTGGAGGTTGGTGGTGATTCACTGGACGGAGTGATCCGTTCTCCACCGTCAAAGTAATACTGATACCACATACAACAAGTCTCTATTTCTGAAATACGCACGCTCGACAAGTGTATTTAGCTATCGCACATCGAACACTACACCGTACCGAAGCATGGGCCACCCATCGTGCCAAGAGCGCGACGAGTTCACAGACTTGCATGAAGACGCCGGTAACAACCGGACATACCACATTTGCAACCACTGCAACAATGCGTATCGTGCTTCGCGGTAGCCAGCTGAGGGTAGTTACCGCGCAACACCGCACGAGCCTCCTGTCCCTGAGCCGAAGAGACTTCGAGGGAGGCCGGAAAACTATAGAAGCCATCTCAAGAGCTGTAAATTCTATCAAGCCTATATTCAAACACGCAACTCTGTGGAAGCTGCTAGCCGTTCTTCCAGCTCAACAGCCTTTCAACCTAATAGCAGTTCGTCTGTTCACGACGATGCGTCCTCGACACGAAGTGAGAAAAGACAGAAGCGTATCGACCAGTTTTTTCAGGACCATCGCATGACGCGGAGGGAGAGATCTTCACGAGATTACTAGTTGAGTTTCAAGCTGATAATCGGCTTCCTGACAGTTTTATTGAGCGCTTATCTACTGTGCGTTTCTGCGTCACGTAAGCAAGATGATCGCTGACATCTTCCCACTACCAACCCGCAAGAAGCTTGGTGGACCCATTCTAGACGCGTACGCTTTCGACTGCGAGAGCCAAGATAGCACGGCACTTCGTAATGTACAATATGCCAATGAAGGTGCGCGTGAATTTCGTAAGTGATGTTTGGCAGAACATTTCTCGCGCTCACTTGCTTGGTTGCCAATTGGTTCTTTTTGGTTGTGGTATGACATACGCTTTGCTTCCTACGGGACCCAGGCATGACGCTATCGCAATTGCGGAACAAATGGAATGTGTGATGGAAACGATGCAGAGTGATGGTTGGACAATTGGTGGCGTTGTTACCGATAATGCCGGACAATGCGCGCGGGCACGACGAATTTTAAGTCTACGGTGGCCGCATATCTCATTTAAGATCTGTTTTGCTCATGATCTAAACAATTTAGTCAAGGCAGTTCTAAAGTCAGATTTTTCTGAGGTCACCAAGCAAGCATCAGACGCGGTTAATGTTCTGAATGCGTCTTCCGCAAAGTGGTTAGTCGAAGCAAGGACGTGCATGGTGGATACTTATGGATATTTCCTGAATCTGAAACAATTATGTGAAGCCCGTTGGAACAGCATGCATGGATGTTTTGCATCGTTGTTGCGCGTTCAAAGTGCGCTTGAGTTACTAGAGTTTAAGTTCGAGCTGGCGATGATTTCCTGATGCTGCACGCGTTTTTAGCAGAGGATCATTTTGGGAACGGCTTAAAGACGCTGAAGAGGTGGTGCGTCCGCTTGCATTTGCCTCTTTGAAGTTGCAGCGCGACAAAAACTCGCTCGCGGATGTTGTTGTGTGCTACATGGATATAATCAAAGGATTTTCGGTGCGTCCGTTTGGCACGCGCAACCTTATCAAGCAAGTGGAGCAACGATGGAAACAGTGTGAGCAGCCGCTCATGTTGCTCGCTCTATTTTTACATCCTTTACACACCAATGCCGCTCAAAGCTGTTAAACAAGACCCCGCTGACAGCGATAGGCTCCCTGTGCCGCATCGGCGTTTACTATTATCGGCGATTCATGCGCGCGGACCCCGGCAACTTAGGAGAGGATATTTACA
>Contig_390
CCTCGTTTTCGGCCCCGGTATGGCTTAATAACCTGCACAATCTAATGATTGCGGCACATGCATTGCGCAAATGAGTTGTTCATCTCCTTTGGACCAAATAACCTCAATGGTATTCCCCTCCTCGAGGAGGGATGTCACGCCGCACTTCCGCCACGATGTATCAGCTCAATCACTTCACCATACAACAGCTCATTATAAATTTTGTCGCAAAACGCCATAGCACGTCGCCCGTCCGCCTATTCTACGTTGAATCAAGGGATTATTAAAAGTCTCAAGGACCACTACCGTGCTAAGAAGCAGAAGGCTGAGCTGGACATGTTTTACAAAGGCGAGAAGTATACCCCCGTCAATATTTATACATCGATGAAGTGGTGCTCAGAAGGTTGGCAAGACGTATCGACATTGAAACTGTTGGAATCACACTAGTATTTTGTCGAAGATGAATTTGAGATTTGTACTTAATTAAGGTAATACAAAATAGTACATTTGGATTTCATCTGTTCCTCTATAAATATTCGCAGCTCGTAGACTCTATATTATAGATTATAGAGTCTACGAGCTGCGAATATTTATAGAGGAACAGATGGAATCCAAATGTACTATTTATATGAATATGAGGTGCACGACTGTACACGTTTTTGAAAAGTGTATGTTTTAAGAACGACTGGTTTTGATTTGTCAACCCTTCTTCTTAAATTTCACACTTCTTTCGAAAATACATTCGAGTTTTTTTCAGTTTGAAACACGGCATTAGCTAATTTAAAGATACTATTGCTTTAACCTCTGTCTAGTACATGCGAACCCAAGAGCTCGGTCGCTTTTGAAGTTCTTATTGATTTGAAAGACTGGCTACAGCAGCCCATGTATATATATTTAAGAGCTCTACCACTGCCCTTGGTCGCAGTCATCAAGCGCTGTCATCTTCTCGGCAGTACGAGAGTAGCGGTCTGGTCATTCTGCACTATTTGTTCTGCCAGGGACTGTCCACTCAGGCGACTTATCTGGAGCCGTTCAAGCAGCATAACCACACTCTCTAGTTCTATTTATTTAGACGAAAATTCCTCTCAATACAATGCCTTCAAGCCGTTTCGCCTTAAAAGCTGAGCTAAGGAAATTAAATCAACAAGCGTATAAAACAAAACGTGCTTTCGCCTCAGCTCCAGACTTTGCGTCTCTGTTAGTTGCTACCGAGCTTACTGTGATTGTAGCAACCACTTACGCAGCTAAACATCGGAATCCTGGCAAGGAACACTGAATGAGCCGTCGTCCCAATTGCTGCCACAACTCACAATCAATCGCTTTCTGGGTTCGGAAAAACGTGTCAGTAGTACCAAGTGTCATGAACGCAACAGCTAAAACCATCCTTGTGCAATCAAAACGGAGTGAACAGTCCAGACAACCGGTTAAATTAGGACGTCAGTTGCTTTTTCATTGTGAATATTTGGCTCTGGTTGGGTACATTGAGTGCGTCGTTCATCTGGTACTCACCACGTACAAGTTGGTATGAGTGAAAAGACGATAGTTACGGAGAGTAAGGAATAAGGGTTTACGAGTAGCTACTACGTCGGTCACCGAAATTTGACGCTAGTCCAATAAGTGACCACTTAAGATAAAAAGCCTCTTTGCATGCCTAAATCTGTTGAAATGAAGAATCATCGTATTTCTGTCGTTGTTCAAATTCAATGTAAACGTAGTTAGTACCGACGTGTTGGTTTAAAATAATACACTACAAAACAGAACACGACATGTACGTATATTACTTAGTACTACGGACTTGCACCAGGATTTGGAGCAAAATAACTTGAAACCAATTATTCCGGTTTAGGTCCACTTTAATAAATAATTATTGAATTTGGTCGTAATGCAATGATTATAACTGCAGGTCTAATTTTATAAAGCATACAATGTTTAAGTCAAATACAGACAGTAATACATTACTGTGATATTTTTCAATTTAATAATTTATGATTGAGATCGAGCATGTACTAGTAATAATTATTATTATTGCTACGCCATAAAACGTTTTGCAAAATAAGTTTTTTTTTTATTTTCCGATCGCTGGCTTGCACCATCGCTTTGTAAAAATGCCTACCTAGGAAAGGAGAAAAGAAGCAGTCAACAGCCTGTGTTGTATTAATCGACGAAAGTAGGACCTGCTAGCATGACTAAGGAGGCCTCGCATCCCATTCGAGGCCGCTGAGCCACACCCTTTTAGCTCACAGGATATCCCTAGCCAGCATGTAATATGCCAATGGGTATACTTCTGCCCTCCGCCGATGGCCCTTGAGCTAGCCGCGTTTCAGTAATTTCTCAAAGTTGTTTTGTCGTAGCTTTTCCAAGAACTCAGCATGTGTTTGCTCCTTGGTTTTTTGTGTCGTAGTTTTTCCTGCTCCTTTACTGGGATTCAATCTCTGAAGAGGCTGCTTGAACTTCCCAAAAAAGCCTCTCTCTTCATCGGCATCGTAATTTTCATTGCCGACACGCCGCAGCAGTCTTTCTCCGCTCGTGGGAACGCGAGCAACTGTATTAGGCGAGAGCACATTTTCCTTGGCCAGTGCAGTGGTTTCCGTGGTGGCATGAAGCGCAGTCCCACTGGCGTAGAGAGTGGTCGCGAATACCAGTGTAAGTACGTAAGTGAGGCGCATTCTTGATGCTCGCTTTTTGAAGGGCTACAGGGGGCTTGAGCGTTTATTCACCAATGTGAACACTTGTGGGCGGCAAAGCGAATCGAGGAATGCCATCCTTGGTCTGGACTCTATAATGGGCCAAGAAGTCCAGGCCAAGGATCGTATTCCTCGTTCGCTTTGTTGCTGAATTGCAGTTGGCAATGCAAAGTCACGATGCCAGATCGCAGCTGGGATCCGACGTTGGTGATCCGGATGCGACAGGTTTTTATAAAGGTAAAACCAGAGCTGCTACTAATTGAGGCACCTATGAGCAAGCTCAATCCAAATTATATCACCTCCAATGCAAAGAGCAGACTGTTGAGCAGTGCGCCGCTCATGCTCGGTTCGGGCCATTGGACCGGTTCAGTAGTGAACCGTCCTGTGATTGGTCCATATAGTAGAACACCTACATGGTTGGTAGCGACAGTTGGTTGGAGCAGGTAGTGCACAAAGGACAGGAAAGACAAGTAGAAGAACGATAACATCAATCTTATTCACTTCGGTTTTTACCAGCAAACCAACAGGTTAACAGCCGCAACAAGAACTCTACCAAGCACGCCCCACCACCTTCATTCTACCATGACGTCTAAGCGAGCCGAAGTCCTCCTGGGTAGTGGAAACTACTTCCACTGGGAGTTTAATATGCGCATGACGTTGGCGCGCAAGGGGTTGCTGGCGCACGTCCAAGTCGTCAAGAAGGAAGCGGAGGTGACTGAAGCGTGGCTCATCAACGACACTTAGGCACTGAGAATCATCGCCCAAGGCGTCGAGCTGCAACACCAGACGAAGATACGGTCTGCGACGACTGCTATGCACGCTTGGAACACTCTGCGTGAGTTCTACTACCGTACCACTCTGCACAACCGCGTCGAAATGACACGCCGTCTCCATGAGTTCAAGATGGAGAACGGTTCGACCATGTCCAAGCATTTGGACGCTTTTGACGAACTTGTATGGTCTCCAGACACTAGGAGAGCCGGTCGACGACTCAAGACAGCTAGTTGTACTGCTGAGCAGCCTTCCGACGGAGTATGAGCTGATTGCGGCTATTATGGAGAACGCTAAGGATATCACGCTCATTGAGGTCAAGGAGAAGTTGTTGAAGGAGCACGAACGGTTGCAAAAGAAGGAGACGACGGAGAAAGCGTTTCCTGTGAGCGGTAGCGGTGGACGGTTCAAGGGCGGCCGAAGTAACGGTCGAAAGGGGAACAATCCAAGGAAGAACGGTGGTAGCTTCAAGGGCAAGTGTTTCAAGTGTAATCGAGTTGGTCACATGAAGCGGGACTGTCCGGGAGGGAGCAACGGTGCTGGGGATGACGCGGTATTTGCTGTGGGCGAAGAACGGTTCGCTGGATGGCTAATCGATAGCGGTGCGACCTCACACATGACACCGTACCGTGAAGATCTGTTCGACTATGAGGGAATGGTCTCGGACATCGNAGGGTAACAATTGCAGATGGGAAGAAGTTGCAGGTCGCAGGCAGAGGAACGGTCAAGTTGACCGGTATGGATAGCAAGCGCATCAAGATGGTGGAAGTTCTGTACATCCCAGGACTTGACAGACGGCTGTTGTCGGTTGGGAAGCTTGCGGAGCGCGCTTTAAGTGTGGAGTTCCAGCGTTCCTCGTGTGTCATCTGGGGCAAGAACAGTGCTGTGGCACTGGGCAAGAAGGTTGGCAAGGCGTACGTGCTTGACTGTGAACAAGAAGAAGCACGGCTCGTGGAATACGCCGGGGTTGACAACCAGTGGGAGCTTTGGCACGCTCGTATGGGGCATCCCAGCGAGAACGGTATGGCCAAGACTCAGTCTGCCACGAACGGTATGCCAGTCCGTGAACCGTGGCATCAAGACTTTATGCGGTGGATGCATGAATGGGAAGCAGACTGGGGACCACGTTCCCGGCCACGGTCAAACGAGCAAGACCTCACGTGTGCTGGAGTTAGTCCACACGGATGTAATGGGGCCTATGCGAACGGTCTCCAAAGGTGGAGCACGGTATGTGCTGACATTTGTGGATGATTTCTCACGGTTCGTGGTGGGTGTACTTCATGAAGAACAAAAGCGAAGTCACCACTAAGCTGGCCGAGTTCAAAGCGTTCTATGAGAATCAGTGGGGGGAACGGATCAAGTGTCTTCGCTCTGACAGCGGAACGGAGTATGTGAACAAGAAGGTCACGCAGCTATGTGCTCGAAACGGTATTATGCATCAGCGTACTGTGCCATACAGCCCTCAGCAGAACGGTGTGGCTGAAC
>Contig_391
CATCTCTTGTTGAAGAATCAGGTGATTCTCAGATAAATGGGGGAGGATGTAACGGGCTACAATCCAGTGTACCCCCAGGTTACATACAGAGTGACCCGTCACTCTTGTGGACACCTGGTACACGGTACACGGTACCAGGTGAGCCAGTCAGGGAATAACTACTTAGCGCCACTATAGGTAACCTCTTGTTTGTATGGAGCCCAAGCTAAGCTTACTTATAAATACATCAGTCTTACATCTACTATATCAAGTAGCAAACCGTTCCCACTAAGGCCGGGAGCATGTGGACTAACGTTCACTCGGGTGGCAAATACCCTTAAGCACTTCATCTGAGCAAGGTGCTGGCTGCGTGACCCCGCCACAATAAGAGTGGACAGCCTTAAGTTCTCAAGACACAAGGTGGGAGAGATGGGCCAGCAAGGTCATCGGATTCTTTAATTTTGCTGCTAAATGATAGCCATGTTCCATAGTTAAAAATATGTTTACTCCTCTGTATAAAAATTAAAAAACATATTAATAACTTATAATATATATTTGTCTAATCATATAGAAGCAGCCACACGACCCAACTGTCCTTATTGATAAAAAACGCTTAATTTTCCCAGATATGTATAATTCGTTTTTAAAACGACGAGTTAGGGATCGAAAACACTTAAGGTAATTTCTGTATGGGAGCATGTAATTCGTGCTAAAAAAGAATAATGGAACTAAGAAAGAGCGAATCGCCACTATCTGTACCGAGCTTACTTTGTATACAGGCGCTATTATATTAATTAAACAGTTTTTGTGGAATACAGATCTTTGGCGCTGCAGGCAAAAAAGCTCATGATTATTCCCCAAGATCTCCCGGATGAATCGCTGGAATTCTCTTGAAGGCGAATCTCCCAACGATTGTGGCAATCGCTCTCCAGAACAAATCAAATTCCACAATCAGTGACGAGCGCCAAGTTGACGCTTGGGTGTTGGCGTCCAACATCCACACAAGGCAGAGCATATGGGCACAATCTGGAGAGCGGATGCCATGGTACTGCAAACCTCTAAAAGTCAAGAAGTTGGCGCGAATTCTATCACCCTCCAAAACCAAGACCATACCTTCCTGAGCGCTAATCATATTCGACCAAGCGAGGCTTTAGCCGTGCTTGTTGTGCTTCGCACACGGATCTTAAATCACATGTATTGCTTGAAAGATAGCATTCACCCCCTCCTGCCTGTATCGCACATAATCGGAAGGCTTTGCCCGGCATACAAAATCCTAAGTAACTCCCATGCCACTCTCATCCACACAAAATGCGAGGCCAATTTTTAAAGCACAATATTGTTTTTGTAAAATGTATTACGGCACATGTACTGTACTGTACCCGCTAAAAACCGGCACATGTACGTGAAGTAATGTTGTTAGATTGTCTCCTCGTCACATTTGATTTAGGGGCTAACGTCTTCCTATTTAATACTTATTAATACATGTATTATTACAGTTGAGCCAATGTTATAATACCGGTACACAAAATGAGAGCTCCCTCGAAATGGGTGCTACACTCCCGGCCAAAAATATAAGCTTCATCCAAAAAGACGCTTTATTATTTTCGCTCTAAGGTGCGGCTTTGGCACGAGACCCTTGCACGGCTTTCAAACGGTGCATTGCACTGTACATGTAGAGTAGCTCCCATACAAAATAAACTGATTGTGCACATAATAAAAGAGCGCGAGCCCTCCCTTACAAATTTCAATATCACAAAGAATCTAGGTATTAAGCGGTGTGATAATACTCATGCTCAAACTGCTCCTTAAAAAGATGATAATTGGGAGGGCTGCGGCGCTATTTTGAGGTTTGCTCAATTAATTTTTCAGGCATTCGGAATTCGTTAATCTTGGGTTTCCGTAACTATTTTAGCAAATACAAAAGCTAATACGAAATTTTTATTAGGGTGTACTCGGAGAGGGTACTTATATGGAAAAGAACCCGTTGGAACCTTATAATCCTTGTACACTCCGAATAAATTAATCCAGGTATATTTTATATTCCCACGAACATAAAACGTTATTCGTGGATATTACTTGTACAGTACTGTATTGGGCTTTCGGATATCTGTCTGAACTAAGTTCAGTGAGCTTCGAATCGAACGCGATGGACTCTCCAAACGGGAAATTACTACCTTCACGTTCCGACGGTTAGAGGCTTGCTCATCCTACAGAGCACTCCCGACAGCCTGTCGGACAGGATCCCAGTGTTGACGATCATGATTGTCCCGGCCGTAGCATCGGTTGCGCGCCTACTGTGCTGCTCGATGCGATCATTCACTCTTCAATTTGCCAAGCGGCGTATCTTCCCAACTTACAATAATTATCAAACGACCATGCATCTGCAGAGCTTCCTGATGATGGTCGTGGCGACTCTTATCCTCGTAAACGGCAGTGTCTCTGCAGCCGATAGTTTCAACCTCCGTAAAGTGAAATCAACATCTCCAATCAACGCCATCAACACCGTCAAGACAGAATTGACGAGCTCGCGAATGCTACGCAGTGCCGACTTGACTACGGGTGACAATGGACACGTCTACTATTACCCTGCCAAGAAAGGCGAGAGGAAACCGTTCATCGAGGCTAAATTGAAGAAGGCTCTTGCAAACCCAAAGAAGGTTAACCGACTGTATGCAAACTGGTACAAGAGTGGGTTTTCCGCCAAGATAGTTGCCAAGGAGTTAAATCAGAGTGTAAACAGTGAGCTCGGCGACACGTATTATCATCTTGCCAAGGGCTACGCGACGTTCGTCAAGAGAAAGAAAACTCAGCAGCATCTTCTTTGAGATAGCTTAAGTTTTGATGTCGGTTAGAGAATACTACCGTCTTCCCCCGCACACAACGCCTAGGCGCTATAGCGTAGTCTTCAACATACGATAGAATTATTCGTTTGAACGCCTAGGCGTTATGCGACGAAAATAATATGAATGTTTGAGCAAATCAATCAGGGTCTACTTTGTTTAGTGGTGTAAATTCGACCCTCCTATGCTACTGACCGAGGTTCGAGCCCGCCTTCGTGCAGTTCACAACATAAATGTGCGTATAGTAAGGGTCAGTTGTTTTCTTTCATTTGGGGACTGCATTAAAAATACGGAGGTTTTATTATTTTATGAAGAACATATTTGCACAAAACATATTTTTTTCTTTCTATTTTTTCACCATACAAAAGATTAAACAGTGCACCCATCCACCTCAACTGCGAAGTACGATCCGCTACGAGCTAAATGCACCGTCTTCATCGGGTTCTCTACTTCGTAAGTAAATGTTGAGACCACCTTGCAGTCCTTGTCTACTGTAGTCACCTCAACGTTCCAGCTGTGAAGTTTTGAAGCGGCATAAATCTCCAACTCCCCTGGATCTGTGTCTCCGTTTTGAATATCTTCCAGATACTGCGCGTCAATGAGACCGTCGAGATCGTCCAGGGTTTTCATGTAGTCCACCAGCTCGTAAACACAGTCGTCTATAGCAGTTGATGTGCCAAAGAGTAAACAGTAGAACAAGCTTGGCCTCTCGTTCTCGGGCAGGTACCAGGAAGGAGCGGATACGCAGAGCTGCTCTCGATCATCCGCTTCATCAAGGAGATATTGATACGATGTGTGCCATTTCTCCATGTCAAGATCTGGTTCCAGAAGGTCTCTTGAGGGCTGATGAAGCTTGTCTTGGTTAAAGCTTGACTTTGGTACAATCCCGCACAGTGTAAATGCCTTCTTGATGTCATCTGCTTGACGAGTTGCTACCCAGTCCAGCGTCCATTCCGCGACAGTTTTGTAATGGGGGATCTTGGGATTTCCAGCAGCGGTTTGCATAGCCGGATCGATCAACGCTCTGCTAATGTAGTCATCATACTTGTTCCGGTAGAACGATTGATAACTACGATTGACAGCTACGTCAAGTGGCTGTAATATACTGCTGATGTTGGGCGGTACCACCACGACAAAGATGTTGTAGCGCTCCAATAGTGTAGACTCTGCCAAAGCTACGTGACACGCGTAAGAATCGATCAAATAGAGCACCGGCTCCCTAAAGAATTGGGTCTCCCTCCTTGAACACAACACCGCTTTAGAGAAGCGCAGCAGGATATCTTCGTTCCACATGCCAGTACTATTCACATCTACCAGAACACCATCAGGGCACTTCGGACGATTCTTTAGTTTTGAAAAGAGAAGGTGGGGCTTTAGGAAGATTTCAGAGGCTGTAATGGCAAACGTAGCAGTGAAGCGCTTATGGCTTGTCCCTCCCTTTTTTAGAAGTACCTCACGGAATCCGCGAGTCGTGATGGTCGT
>Contig_392
CGTGGACTCCGGACGTGTGGAGCGTTGTATAAGGCTAACAAGGGTCACGGGCAAAGGATATACCCGAGGGTTTGCTAGAAATGCTCCAGAACAATCACAATCGAGATTTACGTAGCAGTGGGTAGTGCAGCGTGCGCATTTATCCAGATAGCAACTAGTTAACCCGAGAAAAAAAGTTTCACTCGCTTTATCCTAACAGAAATGCCCCCATGTAAATCGTGTTTCCCTTGTCAGAACTGCCTAAACGTTGTATTTACTTTCTCTGAGGTCAACAATATGCTATCGAAGATTCCTACTACACTGTTTACTCGAGGGTTTGTACTCATCTAGTTTAGTTGCTGCCATCTTCCTCCGACCAGCACTGATCGCAGGCACAGTTAAACCACGTCTGGTTCCCGTAATTCACCGTAATTTGAGCGCCTGCATGTACACTCTCAATCATCCGCACAAGCACTTTGACATTGGCTCGGTCGGATCTGGAGCTCTACGAAAGTCGCGTTCGGCGTACATGAATGGCTGATAAAACGAGTGATTGAGCCGCACTTGTGAGCCTCCAAGTACACGTACTTGTTATTGCGCGACTTCGCGTTCAACAACATTGTGTATCCAGTATTCTGCTTCATTTTTTGCCCTGGCATTCCAGTTATGATCGGATCGTACGCGCTGAGCTCGCCTGCGTACTCTCCAATCACATCGCCGACACACAAGTCCGTGGTGGTGAAGACGCCGGTCCCGACACGACCCGTGTCGAACAACTTCAGGGTCTGTAACGTCTTGGGAGCATTGCTGCACTTACCATCCAAATTACATGAGGTCGGGGTGCATTACAATGCGCTGTCAGTGTTTTCGCACGTGTCCATGAAGCAATCACCTGTACAGGAACACCGGCCGAAGTCACCGATGTCTGGGAACTTGACATTCTCCGGATTGCTGCACTCTTCAATCCTCATGACGTTCTCGGGCCACTGCACCTCAATGGGCAAGAAGTAGCCAGATGTAGGTGGCTCTTCATAGGTGGAGCGACGTTGATGGAGCTCTCGAAGCCGCTTGCACAGACCCGGAATACGTAGGATGGCCTTGATCTTCTTAGCCTTTGTTGAATGCACGTGGTAGATGTGTGATCCGCTTCGGGTCACACCGCAGAGTCGTTGATGGCGCCGTTTGCGGGATCGTGGCTGGGTCCACTCTCCAGCCTTTACCTTTTTCTGGTGGCGCCCCTTTTGGCGCTGCCATCGCGTTGGCACGGTCTCTACAAACCCCGTCGCCGCCCGCAGCTCGGCGTCCGTCACCTCGGCCTCCACAATGGACTCCATCCGCCGCAACTTGTTGCGCGACCAAGGAGGAGACAATGGCACGTCAGTCGAGGTGCTATTGTCCTCTCCGTCCACCGCAGCACCTTCTCCATCCTCACCACCGTCCTCTCCATCCTCCGGAGCGTCACCGTTCATGTCGTTACCGCTATCGACGGCCGTGACATCAACTATCACATGTGGTGGCTGACTGAGGGTACATGAAGGCAAACCCTCGGGTACAACCTGGCTATTCCGACGCTCCAGAGCTAGTGGAGTCGCTCTGCAACCGCTCTGTTACTGGAATGGGCGCTCTGGGCTCGCTGGAGCGCTCTGCTTCATGGACTAAGGACTTTGAAAGCCGCGAAGCCGTTCCATCGCTCTCGGAAGGCAACACCGCTCGTATGGAGGCAAAGACCTCGTCCAGATGCGCCTTGAGGGCGTCACGAAGGCGTATGACCCGTGTGGGCGCTTCGTATACCCCCGGAACTAGCTGAAAGGATCGCAGTTTGCGCCAACGAACTCTGTCCAGGAGCAGTGCGGTGCCAGCGATGTCGAAGCGACGACGCACCATATTCGTCATGGGGAGTGTTTCCTGCGTATCCAGCGTGACTGGATACGGGTCGTTGCGCGTGCCTGATATCTTCAGGACGACCCCCACCCGATAATCACCACACACAAAGGCTTGTGAATAGTACTCTAGTACATCGCCTGGCCGCAACGTCTCTGGGGGGAGCTGCGAGGCGCTAACCCCCACCATTGCGGTCCCTGGAGTTCTGGAGCACCTGAGAGCGCTGGACACCTGGGCGGTGGTGGTGATTCCCGAATGAGATGCATGACGATCGCAAAAGTAACTTTGAATTTTCAAAATAAATGCTACTTTACTTACTTTTAACAAAAGTTACTTTACTTATTTAGTTAGCATTTTTTCTGTCTTTTTGTGTTCTAATCTTCCCGGCATTGTTGTGCTGGTCAGATTTCTTCGTGTGTTTTTAACGTTTCCTCATGTACTTCAGAAATTGGCGCGCGAGACGGAGCAAGATGCAGAGCGGACGCTTTGACGCAGGTGGCTGCATCATTTTACTTCGCTGGGATTCTAAGTCTGGACCAGAGCCAGCATGTACATGTACAATACAGTACAGCACCGTGATCAGTAGACCAGATTATGCTGTCGATCAAAACACGACCAAATCACAGTCAAACGAGCTGTTCACCGTGAGCGTGAACTTCACGCTTGGTCGATTAATCGACAGCGAACCGGATCTTCAGTGCTCACCAGCAAACCCTACGGTATCCATACGTGCTTGTCTCTCTAAGCTGGAGCTCATTCCGTTTCTTTCGTCCACTGCACTGTCACGGGAGAATCGCCTACGACCTGCTCACCTGATTTCGGTCAGCCATGGACTCTCTTAACCATGGTACCAGTAGCATTTCTCGACTGTCCCAGCTGTCCATGGTCTCCATAACGCGTGAGAGGGCCCGCAAAACAAACCTCGAGTCTCCGTCACACGTGTTGCTTCAGACCGATGGCAAATTATCACCAGATCCGCTCACAGGTAGGCCACAAAATGTGGCTCACGTTACGAACGCGATCATGTACGGCATTATCAACTCCATCCTGACGATCCCCACCATGTACGGATACGCCGTCATCCTCTTCAGCCACAAAGACTTCGAAGACTTTATGCCGGCACTGTCCAAGCTCGTCATCTTCTCCAGCGTCGTACACCAGGTCATGTTCACACTCATGAGCTCGCTGCCGTTCTCCATCGGCCAAGTGCAAGATGCCGGTCTCATCTTTCTCAGTACCATGGCCACTTCAATCTGCGACTCACTGGGCAATGACGTGCCGCTGGAGGCCAAAGTGACCACTTGTATCATCGTCATCGGCATTGCTACAGCCTCACTCGGTGTCTGTCTCGTGGTCATGGGCAAGCTGAAGCTGGCTGCACTCGCGTCGTATCTGCCGATGCCCGTGATCGGTGGCTACTTGGCCTTCATCGGTATTTTCTGTTTCTACGCTGGCCTCGCCTTGTGTACAGGTCTCGTCGTGAACGACATGGAGTCCATGATCGGCGTCTTCGACAACGCCCACGACGTCCTGCTGTGTGTCCCTGGTATTCTCGGTGGAGCTTTCCTGCTGGTTGTCTCGCAACGTTACGACAACTCATTTATCCTGTCTGGAGCCATCTTGATCATGCCCGTGGTGTTCTTCTTCATCGTGTTGGTGGGCGGCATCTCCATGGACGACGCGCGGGATGGAGGCTGGATCGACCCGGCCAAGGATCCCGCCACTGTCTCGGAGCTGCTCGATCTCTTCGACTTTAACGAGGTGCATTGGGACCAGCTATCTAAACAATTCGGAACGTGGATCGGCATGGTCTTCATCGTCGCGTTCTCGTCCTGTTTGGATATCGCCGCTATTGAGCTTGACATGGGCAGCAAACTCGACTTCAATCACGAGCTCAAGACCGTCGGCTGGTCGAACGTCGTGAGCGGTCTCTTGGGAGGATACACAGGATCCTACATCTTCTCGCAGACCATCTTCACCTACCGTTCCAAGACCAACTCGCGCATCGTCGGTGTGTGCGTCATCATCTCGGAGTTTGCCATCGTGCTGGCCCCCGTGTCCGTCATGAGCTACGTGCCTCGCTTCTTCTTCGCTGCCACGTTGATCTTCATTGCTATCGACCTCATGATCGAGTGGCTCCTCCTCACGTTCAAGAAAATGTCGTTGCGCGAGTATGCGGTGCTGTGGATGACGTTCGTGGCCGTGAATCTCGTGGCGCTGGACGAGGGGATGCTCATTGGTGTGGGCATTGCAATTGTCAACTTCCTGTTGGGCTACATTCGGCTGCCTGTTGTGAGCAGGAAGCCTCGTGCGTCAGGGGCAGCACGCACTCTCTCGGAGCGGAGAACACTGGACCAGAAGCAAGATGCGATCGCGTATTTTGAGCTGAGTGGTTTCCTATTCTTCGGTTCGTCCGTGCAGATCCTCGACATTGTCCAGAAGGCAGTTATCGTCCGTAAGAAAGTACCGGGTGCTGAGGCTGGCGATGCTAGGGCCAGTTATCTAAGTGATGTCGGCGCGCCTTTGACGCCAGATGAGCACCGGATACCCTTGATCGAGTGTCTGGATGGAACCCCTGCTACTGANCCCCGACGCCGTCCCGACCAAGTTCGTCGTCATGGATTTCACGAACGTCACGGCGATGGACGCGACCGCCGCACGCAGCGCATTCTTGGTTCTGCAGAAGTACTGCAGCAACCACGACATCACCGTCGTATACGCCGGTGCGCTTCCCTCAATCAAAGAAGTGCTGGTCAAGAACGAGATCACAAGCGAGGAAAGCTTCTACTCGAGTGCAGAGTCAGCCCTCGAGCTTTGTGAGAACCGACTTTTGGCTGGTGTCGGCAGCGCGATGGCGACGTCAGGTCGCAGTAGTGTCCACCACGACGAAACTTTGGACGAGCTGTTGCAGTACTTCGCTCTTGAGTTGGACGACCCGCAAGTGTCAAAAACTGCCGACCAGTTTTTCCAGAAGCTCGAGGTGCCTGCGGGTCACGAATTCTACAGCTTCGGACAACCGGCAGACTGCTTCTACTTCCTCGCAACTGGTTGTGTCGCCCTTGACCGCAGTAGGTCGGTCGAGTCCAATATATTCAACGTACTGACGGGTTCCCTCTTCGGTGAGGTGGACTTCTTCGGTCGTCAGCAGAGACAAGCGATGGCAACCGCGACAGAATCGTGTGTGGTGTTTGAAATGCGTCGTGAGACGTACGAGACCATGCAGGAGCAGAATCCGGCACTGTACACACGGATCCGCGACGTGGTGATGCAGTCCATGGCAATGTCACTCAGCAATACCTCGAACCATAACTCGATGAAGTCGAATGACGTCGCTATTCGAGTAGAGTAGGTGGGGCCACAGCTTAGAAGCCAATAGTTTCCTGTGAACATGTTAGACGCGCTTTTTTAGGAAATATAAAGTAACGTATTATTATAGTACGGTGTGCCACACTGAGTGTACACCGTTCACTCTAATTAGTCGTGCTTCGAAATTAATCGTGCATTCGCGCTTTAGTGACGTCACATATCTGGGATTTATTTAGTAGCCTCATCAATTCTAAACAAACGCAACGGTTTCTCGCTAATTACTTTATTCTAGTATGCTTAATTTGAAATATGAACGAACAGTTTTTTAATAGCGGGCGATTAAACTTTCAGAATTCTGTGCTCCGACCTAAACACCATAATTAGTCATGCCATGACTAACCTACGCGCGAGATGCCGGCCTCACGAGCGGCGCTCTTGCAATTCACAGACGGGGTCTTGTTCGCTGTCGAGAGCTCTTTGGAAATTATCATCACGCGYGATGAGGATTTTGCGATCGAGCGCGTCGAAGTGCCTAGAGGCGTTTACGACATGATCCAGCGGGACTTTGTGGCTGCCGAGACTCTCTCTACGTTAGACGTGTTTTCGAACTGGCACCTGACGGTAGTGGTGTTCGTCACGTGCTGGCGCGATCACTTTTATAACCTGCTCGGGTCTCATTTTAGATGAAGCTTTCTCGTCGGTGACCGTTCACTCTAATTAGTCATACTATGACTATACCATGACTAATTAGAGTGAACGGTGTAGAGGCTTTCAGTAATTTGTAGTCGAAGTACAGAGCAATACTACAATGCTCACAAGTACTATTTGGTATTTCTACTACAAATTATTGTTGAATGATTCTACTGTAGTACTTCGAAGTATTAGTTTTAAGAAGTTGCACTGCTCCCACTAAAAAAAATACTGACCAGATACTGACCAGTTGGCTATCCGGTTGTACATGTTTTACAAACATAGTAGTTACAGAAATATTAGTGTGCGAAAATTGCCTTTTAGCCAGGTTAGTGACTGACTAACTCACTGAGAGACTCAGCGCACAGGTTGTGTAATACACGATTTGGTACTTCGTTGCAGGCCAAAGAACTTATTCCGTAAAAGGCTCAACCTACCGGTATTGATAAAGTTTACCGGTGGAAGTGCTCTTCTGGATGCACTCATTTAACATTGGGAACGCACCTCAACCTGTTACTCACTCTACGTCTTGCCGTCTACTGGTAGCCACCAACTAATCTTAAGACATACTTGCTCGATTCAACCACCGCAGAGTCCATAAGGCACAGCAATAGTCGAATCCCCCGACTACCCCAGCTGTCCATGGTTTTCATAACGCGTAAGAAGGCCCATAAACAAACCTCGAGTCTCCGTCACACATGTTGCTTCAGACCGATGGCAAATTATCACAGGACTCACTCAAAGGTAGGCCACAGAATGCGACTCACGCTACGAACGCGATCATGTACGGCATTATCAACTCCATCCTGACGATCCCCACCATGTACGGATACGCCGTCATCCTCTTCAGCCACAAAGACTTCGAAGACTTTATGCCGGCACTGTCCAAGCTCGTCATCTTCTCCAGCGTCGTACACCAGGTCATGTTCACACTCATGAGCTCGCTGCCGTTCTCCATCGGCCAAGTGCAAGATGCCGGTCTCATCTTTCTCAGTACCATGGCCACTTCAATCTGCGACTCACTGGGCAATGACGTGCCGCTGGAGGCCAAAGTGACCACTTGTATCATCGTCATCGGCATTGCTACAGCCTCACTCGGTGTCTGTCTCGTGGTCATGGGCAAGCTGAAGCTGGCTGCACTCGCGTCGTATCTGCCGATGCCCGTGATCGGTGGCTACTTGGCCTTCATCGGTATTTTCTGTTTCTACGCTGGCCTCGCCTTGTGTACAGGTCTCGTCGTGAACGACATGGAGTCCATGATCGGCGTCTTCGACAACGCCCACGACGTCCTGCTGTGTCCCTGGTATTCTCAGTGGTGCCTGGTTGTCTCGCAAGGTCCCGATAACGGAAAACAATGAAGAATCTGACCCACCTGATCAGTAATCGGCACCAAATTATGGTCGAATTTAAACCATGTTAGTCTTCTACAGTAGAGCTCTTTTGCTGTGTGCTGAAACTCAACTAAATCGTGGTTTGCAACAGATTTTGCATTTGAAAACAGGCAAGTTGCGTCATTAACCAATTGACAAAGGAAGAAAATAAATATTCCCGCGTTACGACCAAATGTATCACAAAGATAAAAAAACTCACATGTTAGATCTCATTACTCGACATGAAAAACGTAGCGGCATCTAGCTATACTTCACCCCTTCAACCATTCTATTGCGATAGAACCTTCGATAGCCATCGTATAAGTGAGGGTAGTGCTCCAGCACCCATTTGGGTTTCTTACGTGCGAGTACAAGCAACGCATTATAAATGGACAGTCTCTTCACCTTGCCGCCGAATTGCTTCACTTTCACGGGCACTTTGAAGTTGATAGCTCTCTCCTCAGCGTCATTCGTATCTCTCTTGCGCAGGAAACGCTTGATGGGGATGTCGTTCTCCCAGGTAGCTGGTGCGCTGATCTCCGCATTCTGGCCCTGACCGGAGGTGGAAGTGGCAATCAAGGCAGCCGTTGCAAGGAATATGATGTAGCTGAGACGCATTAGTTTTCTGGGATGATTTTTCTTCGAGGCTTCGATATGCTGGCGGCGGATTTCAAACTGAAGGTGACTGTGTCCATCTCTACTGTAGAGTCTGGTCCGAATCTGTACTTGCAGTACCGTATGCGTTTGAGCAAAGCCCTTCTGCACGATTTTATTTTTTTGTTCGGAAATGGTTTACGCAAAATTTTACGCAAAATTTTGGCGTGATCATGCCCGCCAGCTGATTAATCCCAGTAAAAAAAAAAACCTTCATAATTAATTTTCTTACCTTGTCTTTTAAATATTTTAGATTAAAAATGAGGTCGAATGCTTTGTTTTCGGGTCCAGAAAAAAACTTCAGAATGAGGGAGGCCTGATTGGCTTTTGTAACGGGGTATGGACCAAGTGTACTACAGGTTACATTGTGTGAATTGTCACTCTCCGCGATACCTGGTACATGGTACCAGGGGCTCTAGAGGCCCACCAATGGCTAGCAGCATACCGAATTCCCTTAGTTATGACATTCAGAAAAATGTTTGGACATAGACCAGAAATTGCATGTCAAAGTGCTCATAATTTTGTTTATTGTTGTAGATCAATATCTGCAACGGCTCGGAACATGTCGTCAAAATCATCGTCCATACTAATAGTGTAAATTCTTCTATCTCCTTGTCTAAATCCCCCGATATAAGGATTTCATTCACGATGGCATTTGCATCCTCGTGCACTGGGGTACTTATAGGCTCAATATCGTCGTGTTCCCCACCACCACGTTCAATCAAACCCATTCCTCCCTCAAATCGTTTATCCAGCGTACCCAACAAAGCTCCTTATCTTTTGGCGGCACCGTGCCCTCACCTTTCGCTCGTGACTTTTTCTTGGTGGCACCACCACATTCGCCGCATAACCTTTCGAGTTTGGGCCGTGTCCGGTGCCAACAATGATTAAAGTGTACGGTGGCTGTCATATTTAGATTGAGGAAGATCAGTACAGAAATTACTGATTGCTCGCTTGATGTCCCCACCTCTTGCCAAGTGGTCTAGGACCTCTAGTTTGTGCGCCGCTGTGAAGGATGACACGATGTTCTTCCTCACTTTGCAGCATCGGCCTCCTGGGAGTCGTGGTCGCCCTTTTGGGCGCCGGCGTTGCGTAGGAGCCATCCGATGGCAAAATGCACTGACAGAAAGACAGTTCGTACGACTGAATGCGATAACTAAGGATGCCCGGAGGTCTTTCCCGCTCGGCCCCTGATTGGCTGAAACCCTCCTGAATGTCATAACAAATAGTACGTGATAACTAAGGGAAATTCGGTAGCTTCACTATAGGCCACTTATAGTTTGTATATCAGACTCAAGCTTAGGCTATCTAAAAATCTGTTTGCAACATACCTATAACTGGTTTCGTCGCTCCCTTCGGCAAGGGACCTGTAAACTGCTGCTCACTGAAAGTTTGTAAACTCTCGGAGGCCGACTTTCTCCAGCGCAAGGTGATGCGTGAACCCATCACACTTGGTAGCACTTGTAGTCAATCCACGCCAACGCAGGAAGATTATCTGAGCCTCTGAAGTTCTGTCGCCATGGACAGGAGTGACTTTCCTCACCTGAACGACGCACAGTTCGAGTCGGTTCGGAAGACGGAAGGCTTCTTCGGGATGAAGGCCTCGCAGAGCCTGAT
>Contig_394
GTTCCGCAATATATGTGGCCCGGCCCCTTCAGTCTCGGGCAAACGCCTCCGCACTTAGCCTAAACAGTGGCCTGTTGTGGCTAGAGCAAGGTCACATAGAAAACCTTTTTTCCGGAAGGTTGAGCGTGTACGCCAGCCCTTCTTGCTCACGACCACGAGGGTCGCTCATTACCACTGCCACGCATACCATAGAAATTAAGTCGTGGCACGGTGTGGTTAAGAATAGAATCGCCCTGTCATTGTGCCATTATAAATATCTGCAGAGTATACCTTAATGGAGATATTAGCGTGGCGCATAGCAATTGCATTTTTGCCCTGGCACTTGCAGATGTCATCTGTGGCACTTCCTGTCAATTCATTCACTTCAAACTCCCCTAGCACTCGTTTATTCAATTAAACCACAGCATTTCGTGGTTAGACCCTGGTTGAGGTGGAAGAATGTGGTCTGTGATAGAATTTATGGCATATTATTGGCCAACATAAAGTGAGTGGGGTGTTCATAGACAGTACTTTTGATTTGGTTTGTGTTCTGAATGACTTGTTACCACAATACCTACAGGAGGTGCTCTTGGGGCAAAAAAAAAAAAAACACCCATGGTAATCACGAAAAATCTACCCAATCGCTGATTTTACTGCAATATTGTTTTACTGCCAGGGCCTTAAATATGACCCAGATCTTGTGTTAAATTGCTACAAAGCTTAATGAGAGAGAGGGTTAAAAATATCCAAAAACGGGTGTAGCAGTAGACTGTATTAAAATCTACTGTTCTTAGTACTTTCTGCTATTAATAAATGGGAAGAAGCTCTTTCCATTTTACTGTATTTTGTATTAATATTAATATTAATACAGCTGTACCATCTCCAATGTACCTGTGGTACCCATGGTGGTCCTTGATGATTGGTGATGATTACAAAATACCAGGTCGTTCGTAATCAATTAACAGTAATCCCCGCCTATTTAATAATCCGGAAAGGTGGAACCATTGATTCGCACAGATACATGTACAATTGTATCACAACAGGAACAGGGATACAGTACAGTAATGTGCCTCAACAGCGAGCACCGCACATTCACTAAAAGGTAAAGGTATATTGGATACAATGGGTTCATACGTTTATAAGTACAGATCCGAGTTGACCACTTTCCTGAGCATATTAAATGTCGAGTGTTCGCTTTTGAGGCACATAACTGTATTACATTGGTTAAAAACGTGTTTCGAAGGTGCATATTCAGGGGGCAGAACTGTATTCACATAATAAAAGGTCCATCTTATTAAGGCGCGAATGGATGGCGTGCCACTGGCACTTCGTCCCTTATTCGCCCTTTTGCGCTGCCACTTGTCCACTTCGACTTTTACCGTGGACGCAAGACCATCACCAAGCAACCTAGCGTGACCATGAGCAAGCTGTTCTACGCGTTTGCCGTGCTCGCAGTACATGTACTTACTAGTAGCCCGACAACTGCAGCATCTAACCTACCCGTTAATCTGGTAACCGGCCCTGCATTCACGACACCGGCTGGTGCTGCCCATAGAAGATTTCTTCGATCCATCCACGAGGGAGAGGACAGCTTGAAGCCATCAGCGTTTTCTGAAGAACGCACAGCACTGAGAGCAATGGCTTATCTCTTGAAACCGAAGCAGAAGAAGCTCGCTGCGGCTCTAAAAAAATCGACCTCGAAACACAAACTCAGTGTTGCTCCGGAGAAAATGAAATCAATTCAGGTTCTAGGAGATCCAAAGAATCCGGAAAGAGAGTGGTTCAAGCGGCTTTATAACAGCAAAAGGGGGGACCCACAAACGTTGAGGAAACTTGGACAGTTCAAGACCGAAGCGCAGCTTTCGCGGTATATCAAATTCTACGATGACATGTTAGCGAAAGCCAAGAATGTCCGAGTTCAGACGAAATAACTCGCCAACGAAGTATGGTTGCAGGAGGTCGTTGGTCGTTGTCTAGCTACGAATACAATTGTCGAGCAATAATCGCTAAATACATTCCGTATTAGTCGTTTCACCACCGTCATGTTCTGTCACACCAGCATTCGATGCTTAGGGCAGGCGATTGGATCTCAACACTCCACGGCCACTTACAGTAGCACTCACAATGGTATTAGAGGTCGTGGACTGTCACCAGAGGTCGGAAAATGCTAAAGTGGATCAGGGCCACATAATGCCGTTGTAAATACTCCAATATAAGCCATTCTTATAATAAATTTTGCCGTAATTTAAATATATTGAAACATTTTGAAACTAGCTATTGCTCTGCTAGCACCGGCAGTACTGGGAATCGGTGCGTCCATATTTTCGTAGGGTGAAGCAGCTTAAGCTGCTACCAATCTTCCGCAACTCTGGCTCGCTGGCGCAGAAAGTGAAGGAAATAGTCTAGCGCTTGCTTTGGTAATCTAGTGAGTCTTCGCGGCACAAAAACTGAATTGCGGATCTGCACCACGAACAGAGATCTACCTTGCCGAGCTCAAGAAACTTGAATACGTGTAGCACGCGTCCAAGTACCACGATATCACCCATTTTGCTACTTTTACCATCGAGCGACCAAGTTGCAATGGCAAGTGCACCACAAAAGAACCAACAAAAAACTTTAAGAAACACTTGATTTAGTTTAATGATCGAAATTTGAAAAAATACCAAAGTAGAATAAGCAGGCCAAATCAGTAAAAAAAGGGGGTTTCTGTTAAAAATAGAGATGTCAATTTTGCGTGGATCAAAAAAAATATGTGTCGTACTGTACTGATGATAATCTACTCTGGCGTATCCTCTAGGGTATTTTCTTGAAAAGAACGCATTTAACTGGTTGGGGGATCATTAACACGATGACAATCTTTGTGAAGCAAAAAATCGGAAGTATATTTATTGAGGAATTCGTAGTTCTCAGCGCGCGGTCCTGATAAAACGTTTCCGACGTTTCTGCTTACAGCACCATAAAGTACTTACTTTAAATCTAAAAAAATGAATAAAAATGCTGACAACTCTGGACGAGTGCTAAAGCTTTGGGCGAACCCAAAGATTGTGGATCGCGCTCTCACAGCTGATTGCTGTGCGTCGCTTGACCTTGACAGTCAAGCAAGTATCTGTCTATCATGCTTTTTTCGATCGCCTTCGGGTTGCATAGCTGATGTCTTCGCTCTTCCATAACAACTGACGGTGCTTCAGTGGATACCGTCGACGATCGGTTCCTACGGCTGCACTGAACGAGCTCGTCCCAGTTCTTTATATTATACTTTTTATTTCGACCAATAAAGTAGCGGTATGTTTTTTTAAATATTTTTGAACGTTGATTTTGTGATTAATAATAGAAACTTTAGATGGTCCTTCGCTTTTAAAACATCAGTGAAACATCTATCGTATCTAATATTTGAAGCAAAATCGTGCCTTGCACGAAGAAGCTCTGCTATATAAAAAGCATAAATTTGTGATTGAGAGGGCTGGATAAGCGTGGAGTTGGTCACATTCTGCTTCCAGGCAGCTAAGACGTTCTGTTTCCCTTAGCGCGGCCTACGAAGGCTATGATCCTGTAAAAAATAAGGCGTAAGTGGCTCGACGAGGAGCATGCATCGCATTGACTTGACTCTGGTTTCAGTCACGTAAAAGGAAGATCGTGAGGCTGACGACGGGTAAGATATCGTAGCGGCCGATAACTTGACTCTGGTTTCAGTCACGTAAAAGGAAGATCGTGAGGCTGACGACGGGTGCGATGTCGTAGCGGCCGATAACTTGACTCTGGTTTCAGTCACGTAAAAGGAAGATCGTGAGGCTGACRACGGGTGCGATGTCGTAGCGGCCGACAACCACCTTTTTAACCGTAATACCCTGGCACGTTTCGGTCGGTTACCCCTTCACTCCCGAATTTCGGGACACCGAACACGTTATAAACGGTAATTCAATGTCGCAACATACTTCAAAGCTTTGTACTTCTTTTCATAATGAAGATGTATAAGTTTTCAACAGGTTTTTCAGCAATGTCGTCACTTATGCAGCATAAATAAGCTTCTTCTGCTCTCAATGTCGTAACTTGCCCCCCCCCCCCCCGATCAAGAAAAGAAAGACCTACACAGCTGTACAATGCATCCTACCATACAAACAAAGAATGCGCATCAATGCAAGAGCTATACATTATGGCCTGTATAGAGCAATCAGACATTCTGGACGATGCTCATTACACCATTACAGATGCGCACGCACACTAATTATACCTCATCAGTTTCGCATCCCTCACCTTCTGCATCGTCCTCTTGGAGCTCCAGTTCTCGGCGCGTTTTCTTCCGCTCTCCAGCCACTTCTCCAGGTCGGCGAAGTACATCGTTTTTGCACAATGTTACTGGAATGCTTTGACCACACTTAAAGTCTTCGTGTCAGATCGCGAAGCACGTTTCGGCGACACATTTTGATTTATGGCGGATTTTGTTGCAGAGCCAGCATTTCACCGAGTCAACAAAGCGGCGATGACAGTAAAACGTGGTTGCATACGACTTCTTCTTCGCGTTGCCTCGCAACAGCGCGCACACCTTACAGGATCACTAGCGGCGCTTCTGTACGCCACTAACCATCACCAAATCTTCTTGTTTTTCGAGTGCATGTGACATCCTAACGGGTATCCGTCTGTGCTTCTGGGGTTGACAGGCGTTGTCACATCCACACCGATAAAGTCTGCTGATTTCTACTGAAGCAGTTGGTTCTGCAGGGTACAAAACAAGTCATTACGAGACATCGCAGTTGTGTCAGCCAATCGTGCCGTTTCCTTGTGCGATATATACGCATTCACTAGCGCTAAATCCACAAACCCCAAAAGCAAACACTTGTAATACCTAATGAACCTCATATATGTCTGCAATGCAAATCTCTGGAGGCGAAGGTGGTCATGGACGTCCATCCAGCGCTGATAATCATTGACGGCTGCCGGACATGGACCGTTTTCCGCCCAACCCTCTTTAAATTTCTATGGATCGAGGAGATTGTCATAGCGGGGCCGTTGCACAAGTAGTGCGTCGCTTTGCAATTTCCACCAAAAGAACGCAGCCATACTTGGAACCGCCGTCGAGCGGGCGAGCAGGAAGGAGCCTCGAGGAATAGCCGCCGGTCTATTTTTCCGTAGCGATCTGACTTGTTTGCCAAATCCACATCTATCAGACATAATAGTCCCAATTACGTAAACATTCATACTCAGCAACTCGGCGGCGTGTAGAATCGAAGAATGGAAACGACCCACAATTACTAGATGTCACGGGTGACGCTGGTTTTACTCCAGAACCATCTTCATGTTTCGGACAATTGCTGCAGCTCCTATCTTGTGATTAATGGAAGGGTATCTGCCTTCTCCCGCGTTGAGTTTTCCAGCATACATCTCAAATCTAATAAGTGACGACATATTTTATTTCCAAATCCGTCATTTACGACATTAGCAAAACAATCAAATGAGCCTGTGGCAGTAGGCGCTTCTTGAATCACTCAGATTATAAAGTTTTTGACCCGTACCGATGAGGCTTATCGGGCATGAACATGGGAGATGTTGTGCGCCTATCAATGGAAGGCAGCACCCAAAACGCGAGCTGACCTCTTCTTCGTTAGGCTAACTAAAAAGCGATTTCTTTTACCACTGGCGGTTCAATTTGCTTAATGCGAAAGGCTACTGCGAGCGTATTATCGCGGCTCGCCAGCGCTTCGAGACCTTTTTGAAACGGCATCTAGTCGATCGCCTCCATATTGACGCTATGGAAGCGGGAATCCCCTGTGCAAGGCCACCTAAAACTGCGTGTTCGCACTGCCGCCTCTGGGCAGTGCGCCGTTCCGAGCGCGATGTTCTTCAACTTCAGCGTTAGTAAACGCAGCCATTGGGTACACTTCCGTACGTGTATTTGCTTCTCTGCGAGGCCTCCGTGCTCGAACCGATGAGGCTTATCGGTCATGCACATGCTAGTAATTTTGCGCTTAGAAGTGGAAGGCAACACCCAGAACGCCAGCTGCCATCTTCTTCGTCAATCTAAATAGAAAGCGATTTCTTTACCAATAGTCGTTCAATTTGTTCAATTGTCGGTGATATTTAAATCTAGGAGGCCTTGCTCACGATCATGATCTGTAGCACAATCCCAGCGAGGATTCTGCGGTAGCAGGCTTTCATGACGATACTGCTTGGACGCGTCAATCCAACTCCTTTTTAACACCTTAATCAGGTATAACATTTTACGAATTACTGGCGCAACATTCTACACTAAAATCCGCGGACGTATCGGATACGACGACGACACAGGTAACATTTATTCCTTATAAAGCGACAACGGGTACTAGATTATGGGCATTTTTGGGCTCCTGACGTCCGTATTTTTCTTGCAGAACATGCTCGTATTGGTAAATACTTTAATCAGGGTATCGAAGATGGGAAGAATGGGAACTAACTCGGATCTTAGCTCTAAAAACAAATTTTTAGAGAACAGCAATGAAACATCTATCGTAACATTTTTTAAAAGCAATGAAGCATTTATCGAATATTAATCATACAGATTAAATCAGTACTTTTCAGATTTTTATTTTATAGCCTACACCGACTCACTGGCTACGAGCTCGGATAGCATCATATTGCCGCCACTGATGGTAGAGTATGGCCCCCTACCGACTTGCATGGAATGCACATCCAGCTAAGGCGGAGTTTTGAGACGTCTCTGGTTTCTACCTCGGGGGCGGCAGCTATTATTATAAACAAAATCAAATATTTCTTAATGTTTTTTATTGATTCAAATGGTTATTTTGTGGTGCACTTGCCATTGCAACTTGGTCGCTCGATGGTAAAAGTAGCAAAATGGGTGATATCGTGGTACTTGGACGCGTGCTACACGTATTCAAGTTTCTTGAGCTTGGCAAGGTAGATCTCTGTTCGTGGTGCAGATCCGCAATTCAGTTTTTGTGCCGCGAAGACTCACTAGATTACCAAAGCAAGCGCTAGACTATTTCCTTCACTTTCTGCGCCAGCGAGCCAGAGTTGCGGAAGATTGGTAGCAGCTTAAGCTGCTTCACCCTACGAAAATATGGACGCACCGATTCCCAGTACTGCCGGTGCTAGCAGAGCAATAGCTAGTTTCAAAATGTTTCAATATATTTAAATTGCGGCAAAATTTATTATAAGAATGGCTTATATTGGAGTATTTACAACGGCATTATGTGGCCCTGATCCACTTTAGCATTTTCCGACCTCTGGTGACAGTCCACGACCTCTAATACCATTGTGAGTGCTACTGTAAGTGGCCGTGGAGTGTTGAGATCCAATCGCCTGCCCTAAGCATCGAATGCTGGTGTGACAGGACATGACGGTGGTGAAACGACTAATACGGAATGTATTTAGCGATTATTGCTCGACAATTGTATTCGTAGCTAGACAACGACCAACGACCTCCTGCAACCATACTTCGTTGGCGAGTTATTTCGTCTAAACTCGGACATTCTTGGCTTTCGCTAACATGTCATCGTAGAATTTGATATACCGCGAAAGCTGCGCTTCGGTCTTGAACTGTCCAAGTTTCCTCAACGTTTGTGGGTCCCCCCTTTTGCTGTTATAAAGCCGCTTGAACCACTCTCTTTCCGGATTCTTTGGATCTCCTAGAACCTGAATTGATTTCATTTTCTCCGGAGCAACACTGAGTTTGTGTTCGAGGTCGATTTTTTTAGAGCCGCAGCGAGCTTCTTCTGCTTCGGTTTCAAGAGGGTAGCCATTGCTCTCAGTGCTGTGCGTTCTTCAGAAAACGCTGATGGCTTCAAGCTGTCCTCTCCCTCGTGGATGGATCAAAGAAATCTTCTATGGGCAGCACCAGCCGGTGTCGTGAATGCAGGGCCGGTTACCAGATTAACGGGTAGGTTAGATTCTGCAGTTGTCGGGCTACTTGTAAGTACATGTACTGCGAGCACGGCAAACGCGTAGAACAGCTTGCTCATGGTCACGCTAGGTTGCTTGGTGATGGTCTTGCGTCCACGGTAAAAGTCATAGTGGACAAGTGGCAGCGCAAAAGGGCGAATAATGGACGAAGTGCCAGTGGCACGCCATCCATTCGCGCCTTAATAAGATGGACCTTTTATTATGTGAATACAGTTCTGCCCCCTGAATATGCACCTTCGAAACACGTTTTTTAACCAATGTAATGCAGTTATGTGCCTCAAAAGCGAACACTCGACATTTAATATGCTCAGGAAAGTGGTCAACTCGGATCTGTGCCCATAAACGTATGAGCCCATTGTATCCAATATACCTTTACCTTTAGTGAATGTGCGGTGCTCGCTGTTGAGGCACATTACTGTACTGTATCCCAGCTCCTGTGTGATACAATTGTACATGTATCTGTGCGAATCAATGGTTCCACCTTTCCGGATTATTAAATAGGCGGGGATTACTGTTAATTGATTACGAACGACCTGGTATTTTGTAATCATCACCAATCATCAAGGACCACCATGGGTACCACAGGTACAATGGAGATGGTACAGCTGTATTAATATTAATATTAATACAAAATACAGTAAAATGGAAAGAGCTTCTTCCCATTTGTTAATAGCAGAAAGTACTAAGAACAGTAGTTTTTAATACAGTCTACTGCTACACCCGTTTTTGGATATTTTTAACCCTCTCTCTCATTAAGCTTTGTAGCAATTTAACACAAGATCTGGGTCATATTTAAGGCCCTAACTCAGCTGGCAGTATGCTTTGTAACACAATATTGCAGTAAAATCAGCGATTGGGTAGATTTTCGTGATTACCATGGGTGTTTTCTTTTTTGCCCCAAGAGCACCTTATGTAGGTATTGTGGTAACAAGTCATTCAGAACACAAACCAAATCAAAAGTACTGTCTATGAACACCCCACTCACTTTATGTTAGCCAATAATATGCCATAAATTCTATCACAGACCACATTCCTCCACCTGAACCAGGGTCTAACCACGAAATGCTGTGGTATAATTGAATAAACGAGTGCTAGGGGAGTTTGAAGTGAATGAATTGACAGGAAGTGCCACAGATGACATCTGCAAGTGCCAGGGCAAAAATGCAATTGCTATGCGCCACGCTAATATATCTCCATTAAGGTATACTCTGCAGATATTTATAATGGCACAATGACAGGGCGATTCTATTCTTAACCACACCGTGCCACGACTTAATTTCTATGGTACGCGTGGCAGTGGTAATGAGTGACCCTCGTGGT
>Contig_395
AGTCAAAACAAAGCTGAGGTGCGATCCTGCAAAACAAGGTGTTTTGGATGCGTTGTCATCACAGATCCCCCAAACTTATTCACATATCGCCCCCATATGGGTTATGCGATTGGACAGTACCAGTGCAGAGCCAGCCCCATTGTAACATGTATTAAGTAAGCTGGTGTTCACAAAAGGATATCAAATAGTATACATGTATTACTGCTATCTACGCAGCATTCCGCTTCATTCATTATCTACCCCCCTACCCCCCCTCCCAGTGCGGCATCGTCTCACACAGGTGCATGGCGAACCGCAAATAGGCACTGCTACTGCTGTGCTACAGCCAAGCGAACCGCGGCTGGTAACGACCTCTTACATAAAATAATGCCTTTCCACAGGAGAGCCGGGTATTAATAATACCTCCCGGAATTTCCGGGCCGGAAATACCAAGTCAAAGCAAAGCTGAGGTGCGATCTCCTGCAAAACAAAGTGTTTTGGATGCGTTGTCATCGCAGATTCCCCAAACTTATTCACAGATCGCCCCCATATGGGTTATGGGATGGGACAGTACAAGTGCAGAGCCAGCCCCATTGTAACATGTATTTTTATAATATTAAGTAAGCTGGTGTTCACAAAAGGATATCCTGTACATTTATCCATATTACTGCAAGCTCCACGCATTCCGCTTCATTCATTATCTACCCCCCCCTCCCAGTGCGGCATCATCCCACACAGGTGCATGGCGAACTGCAAAAATGCACTGCTACTGCTCCTGAAACGCATGCACAACTTCACTTTGAGCAGGAAATAGCTGCGTTTGAAATGAAGCATCTACGAGTCGTAGACTACGACACTAATCCACGAATTGGCTGTCTTAGCCACATTTAAAACTCAGTGTAGCAAGAAAGGATTGATTGCTAACAGCTGATGTGGATTCATAAGACTCACGTTTACTCGCGCGAGTTAAGTTGAGTCGAGGGCTGATTCAGATTTACGCGCGCGAGTTAAGTTGAGTCGAGGGCTGATTCAGATTTACGCGCGCGAGTTAAGTTGAGTCGAGGGCTGATTCAGATTTACGCGCGCGAGTTAAGTTGAGTCGAGGGCTGATTCAGATTTACGCGCGCGAGTTAAGTTGAGTCGAGGGCTGATTCAGATTTACGCGCGCGAGTTAAGTTGGATCGAGGCTTAAATCGCGCGATTTCGATACCTGGCTCTATCCAGTTGATCTAAAGATTTGCAGTCTCTATACCAAATACCGGTACTAGTATGGCAAATACATCAGGTATTATACATGTAGCTTGAGGACGATTCGTCAATTACGAAAAGACCAGCTATCGAATTGGTTGGCCAGCGAGAAATTTGTTGATGATGTTTTCACGCTGCTAAGACTTCGCGAGGATGGGTACCAAGCTCTTGCGAGTCCGAAGATGGAGGTACTGGATGACTACTTGAAACTTGTTATCCGCACTTATTCAGGCAAGGAAACGGTACTCCAGACTTTAACGAAGGGTTTTGGTGGAGAAGATAAACTGGCCAAGATACTGCTGTTCGCAAAAGACGATGCCAGTACAAGCGAACTGGCGGCAGCGTTGCAAAATGCGCTACTCAACAAGTGGATGGCAAGCAAAATGCAGCCTGAAAGCGTGCTGAAGAGACTTAGTGTGGACAGCAGTCTGGAAGATACCCTATTCGGCCAAACCCTACCCACATTAACCGCGTTCATCTCGAAGTACAACTCAAGGAGCCCAAACAGCAAGGCATCATTGATTGGGACATTTTCCGTCCATTACGGGGACGATGTGGTGGCGAAGACACTCTTTAAATTTAGGTCTAATGATGCCACGAAAGACCTGGCTTCGAGTATGCAGATTCAGCAGTTTAAAGTGTGGCTCACGAACAAAAAATCAGCCGACGATGTTTTGAAGTTGCTAAAGATTAACTATGATGAGTTTTTAGAGCAATCTAGCCCAAAGCTGGAGGTCTTGAGCGAATACATCACGGCTCTCAAGACTGTGAACCCCCGAGAGAACACTGATGTGTTCACGGTGGTCAGCAACAGCTTCGGTGGAGAAGGCGGACTGGCACGAACGATCGTTGCGATGCTTGAGAAGCTAGAAATGTACAATGTGGACACTGCCACCTATCTTGGCACTGTGTATCAAAAGGCGCTGTTTAAGCGTTGGTTCAGGAGCGATATCGAGCCGGAAAGCATTTACACGAAGTTCCTCAACGTGGACGCAGCGTCTGCTGGCGCTCTAGACATTGCTGCTGTTACCCGATACACGTCATACTACAACAAGAAGATGGCTCCTCCTCCTGTCTTCACCTTCAATGATCCGAGGCGCTAGGTCTCCCAGCCGACGGTCTGTCTTATCTGCTACATACTAGTAGTAAGTAATGAAGTCCACAAGAATTACAACTACTTTAGTTTGATGCTTATCCTTAACGGGGATTTTACCAGTAAAAAAAGTCACTACTGGGCCTTTGGTGATGCTCCGCAAGCGTAGGGTGGGGGGGGGCATGCAATTGTGTACAGTACGGAGAAGTTTATAACGGCGTTGAAAAACAAGGTACCTTCAGCTACAAGCTTGATCGTGTTTTTATTGTGCTGTACATTGTTAATACCAGTAAAGATGCATTTCCGCAAGGAGAAAAATTTATGTTCTTTAAAAAAACCTTAACGCTAGGCTCAATATTCATCGCATGATCATTTATCGACTCGTCCACTGCAAATGTAGAGCTCGTTGCGAGATAAGGCCCAAATCTCAGGTGTATTCTCGTAGCGAGTTCCGTAGTGGCCAGACTTCAGTTGCACCTGTTGCAACATAGTCGAGCGCTTCTGCAGTAGTGGGGGATCCTTCACCTCAAGTGACGATACACAACGCCCGTCTTGGAGATTAAAGCTGTTGACTGCCAATGGCCGACGTGCATCACCTCCAGCCACCACAACGGACTCGTATTTGTCGATAGCACAGCGAAGATTTGGCAGATATCGTTTCGCTGCACCTGGCATGAGCTCCACCACCGGCTTCGACGTCCGTAGATCCACAACCCGAAGCTCTCCATTTGATCGCTGCACTACAGCTCTACGACAGTCGCTCAGCATGTGAATGTCGAGGACGGCGCCTGCAGGTCGGTCTGGCGTAGCTTCTCCTTCCCATTCGAACGCTCGGCTAGGTGCACGAAGATCCCAACCCCATAGACCTCCGCTCTTCGTCCCATTCAACACAACATTGCCCTGCATAGTTCAAAAATTAGCAAACTAGTAATTATAAACAGCACAAGCAGATTAAAGCAGCATAACACGAACCGTAGAATAGAAACTCTGAGCGTGCACATCGCTAGTTATAGCCCCAGTCGGCGCACGTTGAAGAATACGGGCTTCAGCTGCTATATCCACGTAGGCAGCCTTCGACGACCTGAAAATCCACAAACTCAGTGAGTATACTCTAGACTTTAAATATTTTCGTTAGTGCTCGTACCCGCCATATCCGACGCTGAACTTGCTAGGGTCGGTGGGATTCCTAGTGACCACAAGTAGCACACAAATGGTTAGAGCAAGTTCAACATAGGACTTATAGCAGGCTAGCACTCATAACCCCAACCATTTCGCTGTCCATGGATCAGCAAAATCGATTTCCTAGTTATCATAAAAAATAATGTTATAAAATAATAGTAAACACAAGATCCCACTTCGAGCTTTACCTTTTTGTGTGCTATTGACACCAATGCGACTCCTCGAGGTTGCTGGGCCCCCACGCGTATAAAGCACACGCTACCAGACGGCGACTGTGTCGTGCTTCTACGATCAGGTCCGAGATGGCACACGAGAATACCGATTTCCTGGACTGGACGCCATTGCAATGACGTAATAAATGCTGGAACATGGAAATTGCAGATGGTAAGAGCACGCTGAGCTGGTGTTGGTGTCATCCTCTGCACACCCAAGATCTTCAACGACCCATTGCTCGCTTTACAGTAGAACAGCAAAACCGGGCAAGTTATTTACTATTTAAAACGACCCCAACTCTCCCAAACGTACCTCCAACTGCTCCAAGATCGCTGGCTCGAGGATGGAGTGCCAACGCTGTGAGTCGACCGTTTTGGTTCATGCATTGGGACTCCACCACCTGCGAAGACTGGTAATCCATGTCACAACAATTACTTTTCGGCTAATTTCCAAATAAAAAATAAATATACACCCAAAATACCAGGAACCCTGAAAGCATTTTGGGTATCAATTCCCGACTGTCACGACGCTGGGCACTCCACGCATAGTCCGCTTGTCGCCTGGCCATGTAGTCCACCCAAGAGTGGCCACGAACTCCAAGCCCACGACGTGTTTTCACTGTAACTGTGGGATTCTGCTGTGCGTGTTGCTGATTTTGCAGTCGCTGCAGCTCCATTTCATCGCGGCGTTGGCGCTCAGATGCTGGAGATGCTCGAAAATAGCGCCGTTTGTCCTCGTCGTAATAAAAACCAGGTAGTGAAGGTGCTGGGGTTGGTACACCCCGAGTTTCAGCGGATTTATTGGTCTCTTGGCTCCGAGCATTGGCTCGCTGCGCTTCTAGAGCTTCGAGGAACCTGAGGCGAGCTGCTTCTTCGTCTTGTGGCGTCGGCGCAGTCACACGACGCTTCTTGCGGCGACCATGGCCGGCCATGGATAGATCTTTTTCACGCAAATGAAATAATTTTGAAAACCAAATAATTGCTTTTCAGCTCTTTTAAAAAAGATTCTCTTAAATACAAAGCAAAATATCTGATTATAAAATAAAAATACTACGCGGAAATGAAACAGATAAAATGTACCATAAATTGGTTTTCGCTTAGTGTTAGTAAACCCAGTTAAGAAACTGGAATCAGATTGCTTCTGTGAGTCGACTTTAGTATTGCTGTAGCTCGTATCGATGACCCAAATAATACTCTCACGATGTCGATGATGCCAACATGCATCGTGCGTGTGGCGTATGAAGAGCTGCATCTAATAGTCGATCAGCAACAAGTCTTATGCCGGATTGGTCGTTTACTGCTGATAATTCAGTCCGATGAAAGGGGTGTAACGTGAACATGAGTGTGTCTCGAATCGAGAGCCACGCGTTGTTTGGTTGCAACGGCATAAGTGCATCATCCTTGGTAAAAATACATGTAAAACCTTTTAAAAAAAATAGACAACCTCATTACATCGGCGTACCATAATCCAACGCGATCCTTATTACTAGTATAATTATTGTTGATATTCTGGTGAACGACGAAAGATAGGCAAATGAGTGCACGCCATCTACCGGTATCCCCTTTTCGCTAGCTTGGCATCATCAGCCAAATGCTGATGGCAAGTGCAACCAGTTGCAAATCATTGTCCAAAGTAATCATCGCTGGCTCGCCAATCGCGTACAAGAATAGCACAAGGATTACTATCTGATCATGGACACGTTATACGCTCGTACTTAGTTCTTTTCGCACTGCCTGATTGTTCTCGTCGTCTATGTGTCTCCCTCCAGCCTGGCACATAATGTACGCTGTTGTTGCCTCGTTTTTATGCTAAAAATCATCTCGAACAGCTCATTCTCGAAGTTCCTTGCTTCCGACCAAGACTCGATCAAGATGGCGGAATGCAAGAAACTTGGGTACGACTCAGCAGATGCACTGATGGCTGAAGGCCCTCAAGTCTTGCACGAGCATGTTGCTGAGAAAATCGAGAAGGCCCTTGGTCATAGATGCCGCAAATGGACGTTCGTTTCCACAATTTGTCAGTGTCCGCGGACATTGTCGTGGTGGACAATTCTGGAGCCAAGTACGAACTGCCAACGATCCCCAATACGATAAAGAAGGTCTTTGTCGGGCCCAAGAAACGCGTCGTACGCAAAGAAATCCTCAAGAACATTAGCGGTGTCTTCGCTCCGGGCAAGATCACGCTGCTGCTGGGTCAGCCTGGTTCCGGCAAGTCGTCTCTCATGAAAATACTGAGTGGCAGATTTCCAATTGCGAAAAACATCACGGTGGAAGGCGGCGTGACTTTCAACAACGTTCAACGAGAACAGATCATCCAACACTTGCCTCAATTCGTTTCGTACGTGAACCAGCGTGACAAGCACTTCCCCATGTTGACAGTGAAGGAGACACTGGAGTTCGCCCACCAATTCTGTGGAAGTACGTTGTTGAAACACAACGCAGACTTGCTCTCGCAAGGCTCTGTCCAGGAAAACCAGGAAGCGATTGAGGCGGCTAAGGCCATGTTTGCACACTACCCTCACGTCATCCTTCAGCAACTTGGACTAAAAAACTGCCAAGACACGATCGTTGGTGACGCCATGACTCGAGGTATCTCTGGCGGAGAGCGCAAGCGCGTTACGACTGGTGAGATGGAATTTGGCATGAAGTATGTGTCGCTCATGGACGAGATCAGTACGGGTCTCGACAGTGCGGCTACGTACGATATCATCAGCACGCAACGTAGTATCGCGCACAAGCTGCACAAGAACATTGTGATAGCACTGCTTCAGCCTTCCCCCGAGGTGTTCTCATTGTTCGACGATGTGATGATTTTGAACGAGGGTGAGCTTATGTACCATGGTCCCTGCAGCCAAGTCGAGGGGGTACTTCGAAGGACTGGGCTTCAAATGTCCTCCAGGACGCGATATTGCCGACTATCTCCTGGATATGGGTACGTCCGAGCAGTATCGCTACCAAGTTCATCAACCTAAGAAGCAACCTCGTGCGGCTGGTGAGTTTGCGGAAGCCTTTCGCTTGACGGCTATTCACCAGGAGATGCTTCGTTTTTTGGAAGCTCCATATGATCAGAAGCTGCTGCAATGTGCTAATGAGAACATGAAAGCGATGCCGATGTTCAGCCAATCGTTCGTCGAAAGCACCTTGACGTTGCTGAGATGCCAGGCTATGGTTTTGTACCGGAACAAGCCCTTCATTCTTGGACGAGTGCTCATGATCACAGTCATGGGCTTGTTGTACTGCACCATCTTCTACGACTTTGATCCCACGCAGGTCTCTGTGGTGCTGGGTGCTGTGTTCTCCTCTGTTATGTTTGTGTCCATGGGCCAGTCATCCCAGATCGCAACGTATATGGCTGACCGTGAGATCTTTTACAAACAGCGAGGAGCCAACTTCTTCCGCACGGCGTCGTACGTTCTTGTCAATTCAGCGAGTCCTATTCCACTAGTTCTATGCGAGACGGTCATCTTCGGAGCGCTCGTCTACTTCCTGTGCGGCTTTTAGCCGATGCGTCTCTGTTCCTCATCTTTGAGATCGTTCTCTTCTTCACAAACCTGGCAATGGGAATGTGGTTCTTCTTCCTGAGCTCAGTGGGTCCCAACGCGAACATCGTCACGCCTTTGAACATGTGCTCCATCCTCGTGTTCGTGATTTTCGCTGGCTTCATTGTGACGACGGACCAGATCCCGGACTATTTGATCTGGGCCCACTGGATTAGTCCCATGAGCTGGAGTGTCAAGGCGTTGTCCATCAACCAATACCGGTCGAGTGGCATGGATGTATGCGTCTACGATGGCGTGGACTACTGTGCGAAGTATGGGATGACAATGGGCAAGTACTACTTGGACTTGTTTGGTCTGGAAACGGAGAAATCCTGGGTCACTTACGGTATTATCTACATGGCTGCTATCTACGTGGTGTTCATGATCTTGTCGGGTCTTGCACTTGAATTCCTCCGCTACGAGACCCCCGAGAATGTCGACGTGTCCGAGAAGCCCATCGAGGACGAAACCTACACGAGGATGGAGACGCCCAAGAACAACATATCAGCGGCGACGGAG
>Contig_401
CAGCAACCGCTGCCGCTTTCTCGTGTGGAAAGACGTCAGACTAAAAAAAGAAAAGGCTTGACGACGGCTTAATAACCCGCTGATAAACTAATCTTGTTACACCACTTGCCACTGCAAGATACTAGCTGTGCCACGTGCATCATCATTTGTGTTGTCTTGATCAGGTCGAGAGGGCCCTGGTGCTGATGACACACTGATCATTTCTGATTCCGTCGGTACTTGCTGGGCAGTGGTCATTACTGCATTAATACGGCCTTTACTTCTCAGTAAAATTTGCTGGGGACGATGCAAATTATGTCTTGAAATGCGATTGACTAATTCGATCGAACCCTTTCGTCCAGCAAATCGACGTGGCTGCCATTTTCTAGCTCAACTTCCGACGAATCGTATGTGAGTGGCTCCTGATCATTTCACGACCTTACTTCCCGAGCTATTGCCCCAAGACCTGATCAGGTGGTTTGGCTGACGATGCACAACGCTGGGTAATGCAGAAATTGTGTAGCCTCATACATGATGATATAATAACGCGACATTGACGAAGGCGAACATGAAGTGGCTGCTTTAGAATTCTCCACTTGTTCACGAGAAGTCCAAAAGCCATTTCAATACGAATTCGTAGCTGGCTTATATGAAAGTTGTAGTTGTCACGGTCTCGTCTGTCTACCAACAGCGTCTTATTAAAAGGAGTCATTACACGCTTACTTTGGACATAAGCATTATCGCCGATGACGAAGTAGTTGCCTGAGACTTCTTGTAGAATATTGCCAACACTGGAAAGCGTACGAATCATTCATTCCACCAGGTGAGTTGATCGAAAACGCAGTAAATCGAGAAAGAGAGTCTGCACAAGCTTGGATATTCAGTCCATATTTCTGATAGTGTCCGGAGAAAAACGATAGTACGCGACCGCACTTATCTTGACGAGGAACGCGTATTGGGCAAAGGTACCCGTCAATCGCACCAATGCAATCATCAATAACACCTCGATTGCTGAGAGACTGAAATTCGCACGCAACTCGCTTCATATCATCCAGCGGTTTTGGAAATTGAGGCGCTAGAGCGTCAGTATCGTTGATAGCGTACATCACACGATACACAACACGGTAGAATGTAGCAGTACTACATCCGGTTATGACACGGATGTGGTGATGGCTCCCCCCTGCTAGCCATGAGAGCGCGCATTGTAGCATTGCAGCTGGCGTGAGTGGAGGGACACCGCGAGAACGGCGTAGCGACTGGTAATAGTCGACTACCAAATAGGGTCCCACAACACGTAGTAATTCCTCGAAAGTATTAAAGCTCATCCTGTAGTACTTCTTGAACGCAGACTCTTTCAAAAGCGTGGTGGCATGGACTCGCCATGAAATGCGTTCACGAACAACAGGATCTACCTTCCTATGTGATCGATGGCGCTTGAAGACAGCCATATAGACGAGAATACCGCACAAGATGTCGTCGTCTTTCCACCGACGCCGTTGTCGAGCTGTAGGGACGTACTGCTGCTGCGTAATACGGTGGGGACGAAATGAGATACGCGTCATGTCGATGGGAGCGGGACAAGTGGCATCTGAATGTCAAGCTTAACGGTAAAACGTAAGAAATAAAAGCAACATGTTATTGGTCCAAATCGGAAAACGCACGGCAAACGCATGCGTGTGGATTCTAATACGGGCACATTTTTTGTTATACCCATCTAGCCAAGCAGATCCCAAAGTGTCCGAGAACACATGCGTCCACCCCGGTTGAGAACGGGCCTTACATCAGCCGCTGATGTATTTATTGCAATAATTGGTCAAAATATCATATTATTGATTAGTCCTGTTTTGCAATGTAAATTGGTTGAAAACAAAAATATAATAGCGTTTTTTATTTTTCAACCCCTGTTCTCGAATATCATCTCGCGCAGTGGTATGAGCTTGACTATTGATTTAATGAGGGCTTTGTGAAATCAAAAAGAAAAACACATTCAGAAATCCGCCGTCTGTCCGGATGAAACTCGCTGGGATTTGGTTAAGATTCCGCTGGAGCATATCCATGCCTATCCACTCCAGCATGTATCGGCTGAAATCGTCCCATTCCGCTGGAAATTCCGACGAGCAGTGCGCTTTCATAATACGTAGTACAAAAGTACTGAGTTTTGTATTGAGACGTTTAATTTTCCGTAAATTCATGATCAGGGTGTTTATTTTGTAACCGATAATAAACACAAATTCGTGGAGTAAAATGCCGTCCAGTACTGACTGGCAATACATTTCATGCTCCTTAACCGTATTTGAGATCTCACACCGGTTACACAGAGAGATCTGTACTACATGCCGTAAAAAGCTCAAAAGTGACATAAAATTTCCAACACAAACTAAAATAACATGTTTTCTTGAGCACAAATCTGATGAAAAGGCAAAAATATGCTGGGAGAAGCTCCCTTTGCGAAGCTCCCTATACATCAAAGTGATATCATCTCGGTAATTACGGGACAGCATCAGCGCCAAGAGACACTTTTAAAAAGTGTTTAACGAGGAGCTCTGATATCGGTTGCAATGCAAAGCTGCTTAAGCCACTTGATTTTTTTGCATAAAAATAATTGCATTTTTTGAACAAAAGCTACTAACAAAGATTTTTACGCTTGGTAGTCAACGCTAAGCGAAACATAAAGCTGTTTGTATCCCTGCAAATTAGAAAGAACTTCGAGGTAGAATTTACTAACTTTCTTCAGAATAAAAACTGCATCACCGCATACCATTGAGCGCAGCGAGTTGTTTTTTTGCAATTTTTGTCCGATTAACCAACTGCGGCTCGTTTTACTTTTTCTTAGGATTCATAATATTGGCGTTAAAAGATGAAACACATTTTTTTTAAAGTGTTTCTTGGCGTAGATGCTGTCCCGAAAGTATGTTACGTTTATGTTTTTAGCAATCCTGGACTACAGGTGCATGTCATGTTCGAACGTTAAAAAATGTTTTCGTTTGCAGTATTGAAATGACCACTGAATTGAAATACTACACACCGACGTGGCGTCCGTAATCGGACGTTTCTGCACTAATTAGTAGCCTTCGCTGGTAACGGAAAATGCTTGTCAAGCCACAAAACGTAGTCCGTGTAGAGCTTGTAGATGGCATTGTCCTTCTTTAGGCCCATATCCCATAACTTCTTGTAGACAGGACCCTCGTCGAGCCCGCTACTTTTCCATTTGGCGAACAGCGTTTCAGCAAATGCTGGATCCGACTTGGCCCTTTGAATTCTAGACGGGTAGAACAAGAACGCTTCGGGCGTAGTTAGCGTAGATTTCTTGAGTGGGTGGTGAACGTTCAGCCAGGTGACGTAATTCTTGTAGACCTGATACAGGTTATCGTCCTTGTTGACCCCCATACGCTGAAACCTCTTGAAGACGTCGTCCGATTCAAATCCATAACGCTTCCATCTGCCGTACAACACGTTCGCGTACGTGCCGTCCTCCAGTGCCTTCTTAATCTTCGCTCTGTCAAATAGCTTCGGATTCGTTTTGGTAGCGTGCGCGTTGAGCCAGATGCGATAACTCTGGATCAACTCGAGAGCGTTCTCATCCAAAGATATCTGCAAATTCTTAAACTTCGTAGTGATCGTGTCCTCGTTGACTCCGCTTCGCTTCCATCTACGGAACAGCGTTTTCGCGTAGGTGGTGTCGTTCAACGCATCTTCAAGCTTCTTGATGTTAAACATGTTAGCGCCGCCCAACCTCTCTTCGTTCTCGGAACTCCGCAGGTACCGCTTCCCGTCGGCGTTGTTCAGATCCTCACTCACAGAGTTAGCGTACGTGAGCGGCATTACCATCGCCTGGTCTACATTTGCAGCCTCACACAGGGCATTGACGCCTGCAACTAGGGTCACTGCAGACACTGCCAGGATGATGGTTGAAAGACGCATTTGTTAGATTCTTGTTCTNGGGGGGGGGGGGNATTGAAGAATGAGAGCGGAAATTGGTGGGCTGGCCGACAAGTATGATACTACTGTACTCTGTTCCATCGCCGCACAAAAATAAATGATATCATTGGCTATTATTAGGCTAAGAATAGAGATTTGCTATTTTCTAATTTGTGGCTACCAGCTATTAGTAGCTGACACGTATTATGTAGCTGGCAGCTACATAATACGTGTCAGCTGTGCAGATAAGCATGATGTGCTGCCGTCTGATCGCTCTAACGGCAGGCACAACAAATGTTGATGTTGTCAACATCGCTATCAAATATAATACCAGCCAGCTAAGTCGCCCGATATGAACTCGAATTGGGTCTGTTTAACTTGCTACAGTCGCTTTAATTGCGTAAGCTGAAAAAACTTACTGTGATCTTTCTAATAGAACTATAGATAAGTGCTTTTTGACAGCACAAAAAATACCAGAATCTGTCATTGCGTGTAATATATACAAACTCCCCCGAGTTTCGAAGCACCACATTCGCAACGGAGTGCTTCCAACCTCATTGCCTTGCGACCCTTTGGCAAAAAGGGCCAGGAGACACTTAAAAAAATGAAGGGCCACCAACTCAAAATTAGTATCTTTTATTATATGATGAACTCTTTTCTACACACCTTGTTTTATTTATTTTCTCCTTTTGCGAGATCTAAAATTTGTCAGATTGTAAATACATTGATGTAATTGGTCAAAAGCGTTTTTCAGGAAAACGCGGCACAGACAGCAGCTTTTGAAGAACTGTTTTCACATCTTGTAAGACCGTAAAAAAAATCGATCTCTTCTGAAAACCGCAGCAATTTTCCAACCCACTGCGAAACCAGACGTCCACCCCGTCAAAACGAATGACGCTCTTTTGCTCTGTACTTCGCTGCTGTTTGACAATGATCTACCAAAAAATACTGCTTTATAGAGCTAAGGCAGGGCTTTCCGTAGTGGGCTCGTTTAGCCAAATCACACCATTAGTTTAACAAATATGTCAGCAAAGGATGAGTGTTAGATTTGAGATGGAACAGAGTGGTACCAATAGCTCCAGGAAAGCACAATTTGCAAACAGATAAAACAGTACTTCGAAGTACGTAGTATTTATTAGCTGCCGCCTCCAAAGCTTATGTTCAAGCTCTCTACATGCACTGGACGAGTAAACGTTAAGTTCACCTGTACCCGCCTGAAAATCACCGTAAAACCCAGCACACTATGCATGAAGAGGCCATTCTCGGACGCCCTGCTGCGGCAGCGCGCACAGCCGGGTGGCGCATCCGGCGCGATGTGCTCCCGCCGAGGATGAGCATGCAAGGTCCACTGACTGGGGTGGGCCACACCCAAGTTTGGGCCACTTTTGGGTGGCACACTCCAGTCAGTATCTCGCGGAAGCTGTCGACGAGCAGCAGCAGCGCCGCCAACCCGGAAAGCCGCACGCGCCCCAGCACACACCAGAGCAGCATGCCGGGCCTCAGCGCCTCTGAGCTGCCTCCAGAGACTCTGTGTGCTGGTGACACGATCGAGTACTACTGTCGTGCCTTCGTCTGTGGAGACCCCAAGGTCTTTCGGCGCGCCGTCGTCACTTGCATTGACGACGGCGCGGACGTGGCCTTCCCGGTCGATTTGGACACCGGGGACGTAATCCCGGGCGACATGATGATGAAGCGAGTCACTGCTGCGTCTGACAAGCAGCTAGATCCCAGTGCTTCGCTCTGGAGGAAGCTACGGACGTTCAAGCTCGTCGCAGGGACGTTTGCAGCTCCATCGAGGGCCAGCGCGCTCAATTCAGCGCTTGCCGGGGCAATCAATGCTGCGGTAGAGTCCGTTCGGGAGGCGCTACGTGATAAAGCGAGGAGATCGTTCCGGAGACACCCCAGAGCAGCGCGTGCAGCTCTCCCGAGCCAGCGCCGAGTTTGAGCCAGGTGGAGCTGCCCAGCACTCCAACCCGGCCGTTGGCGGCGACAGAGAGCGGTGGTAAAGCTCCAGCACGGTCGGAGAAGAAGGCACGAAGCGAGCAAGCGTACGAAAGATCGTCTATTAGGGAGATTATCGACTTGGTGTCGTCGTGTGATGAGAGTGGAGTGCTTTCCGGTGCTAAATCTGCCGAGCCAAGTCCAGCAAGCAAAGTTGAGGCATCTGTGTATATGCGGGCGATTCCGAACCGCCACGCCCGGGCCAAGATCCGCCACCAGGCGAAGAAAACGCGAGCGCAATGGCACGTCCCGAGATCAAGAAAGCGCCGCTATCTGGCAAAGTGCGCCATCACCAAGAGCGGCTCGGAGATCTACCACGCGAAGCCGTTACAGGCCGTCAAGTTCGAGGCCTTGAAGAACAGCCCTGAGGTGAGAGAGCAGCTGGAGACTCTGCACGCTAGACGAGATGTGTTCCAGGATCCAGCAGCGAAGCAGTCTCGCACGCTGCTCAAGACGGTGCCACGGCTGTCAGACGTCGAGCCCATTACGAGCTGCAAGCGCAACGGCGTCAAGTTCCCGGACATCGGGGCAGTCGACGCATGCAAGTGTTTCGGCGATTGTTTTTGGGATACGTGCTCCAACGTGGCGTCCGCGTCGTCCTGCACCCCGAAGTACTGCAAGCTCGGGGCGAGGTGCAGCAACGCACCGCGGACGCTGGACACGTTGAAGCTCTTCGACACCGGTCGGGTAGGCCTCGGGGTGTACACCTCCACGGATCTCGAAGTCGGCGACGTCCTGGGCGAGTACTGCGGGGAGCTGATGGAGTTCCCCGCAGTGGTGGAAGGGCAACCACGGGCAGC
>Contig_402
TCGTTACAGAATATTATAATTTGTGTCCTCCAGATTGTCCTAAACCTCAAATAATAACTTTTTCCGGACTATCTTCGTAAATTTACGTAAGAGTTACTTAAAACTCACATTGGCTTTACTTATTGTCCTGGGGCACACCAACCATTTCTGAATCTCTCCAAGCATCATGGGCCATCGCGGCTACTCCTTCTGCAGCTAGGGCGCTCGTCTATCTGGCCTCTGCTGCCACCTGCGGAAGCAATGTCTTGTCCGCTCTGCTCACGAGAGCGAACGTTCAACAGTGCGGCACGGACCACTGAGATCCCGGACCAGGCCACCATTGACAAGATGTGCGCCTCGACTGCCTGCAACACCCTGCTCGCTGACGTGAAGGCCATGAACCTGGAGGAGTGCCAACTGCCGGTCGGTGTCAGTTCCACAACCTGAAGGCCGACCTGGTAGTCTACGTGCCGTCCAACTGCTCATCGACGTCGGCTCCAAGCCCGGACTCGCCTGCCACAAACGCACCTGTTGTCGACACCCCGACGACGCCAGACAACTCGACGAACCAGGCCGAGCACACTGCCGCGCTAACCAAGACCCCCATCGCTTGCTAACCGCGTCTTCGGATCGACTTGCAGCCAAGTAGCCCTTGCGAGTACTTTGCTGCTTTTTGAGCCCCCCCTATATCGTTTCGCGCACAAAAACTTTGTTGTGCGCGAAAAGCACCTCAACGAAACTTCTCTCTTTGTTGACAAAGAGTCGGCTGCTCTTGGAGAGAGGGGCGTTAAGATGATTATTGTTTCTAGCTAGGCCAGTTGAGGATGTTTTGAGGACAGTACATGTTGGGCTTGGTGTTGTCCTATTAGGACAGTGGTCTGAGTTGCAGTCTGTCTTAATAGGACAGCTGAGTGTCCAGTTGTCGAGTGTCCTATTAGGACACGCGGACCCTGGCTTGTTTCGTCCTAAAACTCATTGTGTTGTCCTAAATATCGGTTTTTTTATGAGCCGAATTGCTAGTTTTTTATCCCAGGTTTTAGGACAATAGGACACTTTAGGACTCCTAGTAGGACGCATTCTCTCCTACCCAGAGTATATGCTTTTTTTGCTCACCTCCATCACGGCGTTGACTACATCTACCAGCAGGATAAGGCCTCCATCCACCGACCCAAGCTCACAATGGATTTCTTTGACGAGGAAGGCATTACCCTTCTTGACTGGCCTTCCCGTTCGCCTGATCTGAATCCGATCGAGAACGTGTGGGCCATGATGGCTAGTATTGTTTACCACAATGGTAAGCAGTATGATAGTCTAGTTGAACTAAGAGCCGCGATTCTCGTAGCGTGGGATGCACTAGACGCGTCTTATTTGGTGAAGCTTGTAAACTCGATGCCTAAGCGCTGCATTGAAGTCATTGCGAAGCAAGGAAACAAGACGCACTACTAATCGTAATGACGTAATCATTTCATTTCATCTGACTTGGTTTTTGTATACTTGGTGGTGGCCGTAAATTGTGTCCGACCTAACAATTCATTTTTTTTGTATAGGCGCCTCCTTCGCAGCTCGAATCCCGCAAGTTTCTCATCGTAACTATGTTTTATTCGGTACTATACAGCACATATCTAAACAGCACTTACTAACTCCCAGTAGAAAAAAGTTATAGGCAAAAGATTGGGTGGCCGTATAATTGTGTCCAGGAGTGTATTGATGAACACCCCTCTTGTTTAAATACTTGTGTTATAGTAGTACTTAAGATTAAAATGATTATTGAACGTCCTGTTCATATTTAATGTAGTATCGTCTACCATTGAAACATTCGTGAGTTGACAACATTTTCCAGCGTTTCTAATGCGTTGGGTCTCCATGCCTGCACGCCATGTATTTATAAGCGCGGTCCGTGAGGAGGGGTGTCACAGCTGTCGGACCTGTAATAAAACCTCATAAGGTTTTCCTTTTTAATTAGGAATTTAAGCAAAAAACGTTGTCTCACTATTGCTAGCAAGTAAAACAGTAACGTCACCTGTGACATCAGCGGAGCCTTTAACCTTCAAGTGGGCCCACGGCCCAGTCCATAAAAAAGAATATTTGTAGTGTGTTTCCATAAATTTGCAACTCTCCAATTTCCAAAAATAAACATAGCTTATTGTTAAATTCAGAGATAATGTTATTGACAATGCTATTTTCGGAGGCCCTGTGTACAATCCCTCAATTAGCTTGGCCTCACGTTCTGTGCGGCCCAGTACAGTGGGCAAGGTTGGACTGCGCCAGCAACTACATGTACAGGCACCCGATTCTGGATAATATCACTTGAAAAGTAGTTAATTGTAGTAAGTTACAGTGTTGTCGAGCACCAGTCTTACGGCCTGTATATTCAATGGGTTTAACATGTACTGTAGAAGTTCAACCATAGAAAAGCATTGACGGGGCGGGTAACCTGCATCAGAATAATACGGTCTTGTAGTCAAGTTGCTTTATTTCTTCTGTCGCTACACAAACACTGAAAAATGGGACAAAGGGGGGAGTTCAAAACGAACTTCAGCTGTTGAACTACTTGTAGCTCTCTACTAGCGATAATCCCGTGGTCTTAGGGTGAGGCGTGCGTAAAATTCTACTTCTTCGTGGGTATTGTTTGGCGGTATTAATAATTGTCGTAACGCTTGACGATCGTACTGACGTCATCGCCCGACTTGCCAAGCGAAGCGAAGTATTCTCGGACTTTGTCGGGGTGCATTTTCTTTCCGGCCCAAGAGGGGAGCGCAGCTGTAAACAGGAATTCATCGCTTCCGAACTGTTTGAACCACTTGTCAACGGCAGCTTTCCTTTTAGCCGCATCCTGGGCCTTCAGTGCTGCCTTTTGAGACGCCTTAAGTGCTTGTGCGTTTTTAAAGGCGCTATACCCGGAACAATCTTCTTAATCGACGCGAAGTTAATTGTCCTTTCTTCTTGGTTGCCGGTTTCCACAGGCTGTGGCACAGCATTCAACCGCAACAATCTTGCTGTTTCGTGAGTACCTTCACTGCTCTCGGGAGGTCCGAGTGCTGCCGCGGAGACTCGTCCATCAGGAATGATCGCAAATGCTACAGCCACCAAAACAAAAGCTGCCAGTCGCATAGTTGGTGGAAAAGAGTAGTGGTGGGGTTAGTACCTTCGGGTAGAATTGCGAATGAAGTAAATAAAGGAAAAGGTGGATCACAAAGAGGCGAAACGCTCAAACACCTGGATCGAAAGAGCCAGTAAACAGTCCGTGTGCTGTACCAATTCGTATTATAACTGGCATGACACATCTAAGGATAATACATGTAGTACATAGTATGTACTACATTCAATTGACATTTAATATCCTTCGATGTGTCGTCTTGATATTAAATTGGCACTCGTTATTTTGCCCGACTGAGGTAACATAGCATCGCATTTTATACGTGTACAAATAGTAGAGTACGGTTAAATTGGAGTAAAGGTAGGACACTAGCGCGTTTACACTCGTCTGCGGACTTATAGCCGTGGGCCCGCCCCTCTCTTCACTTGCTGCGCTGCGCTCGGGGGGCGCCGCTGCGCGGCCTGCCCCACCCCGGCCTCTAAGTCCTCGACTCGGCAAGGCGCTGTGTCTGGGATTAGAAATTAATTCCGAGCGAGTGTTGCCAAGACCGTCGCTAAGGCCATTTTATGCATGTTGTGGGGGTATAATTGTATAGTCGGTTAGCCAGTCGGGCAAAATACTCACTTCCTATTAAATAGCATGAAGAAGTATGAATTCGTATTAATTACTACTAGTAATAGCAAGGGCTTGCGACACATCTAAGGATATTCGTAATATCATAATACAAATGCAAACCTCTTCTGAAAATCGTCCAGTACTGTACGATAATAAACCAGTACAATGTACAGTACTGCACCCCGTTTTCGAGTCCTYGGACCTTTGATAAACTTCCGGATTCGATGATCCAAAATTGGACCTTTGATAAACTTCCGGATTCGATGATCCAAAATAAAACAAAACTCAGCTGATTAAGCTAAAATGTTATTTATTCACAAAATTTATATAATACACCCCCGCGAAAACGGAGTGCAGTACTGTACATGTCTTTGCCCTGCAGAAGTTCTACTTAGATTGGGAGCTCGAGGAGCCCAAATTTAAAAGGGAGTGAGTGCTGCACCCACCTCGTGCACATGGGACAGTGCTGGAGGGCTTGAGATCCGCATCCGGCTTGCGGGTATACCTCGTGTAGCGTATACTTTTCCCCCCCCACTCATTTTTGCAGCGGGGGCAAATCAGCAGCAGCCAGGAAGCCATGGCGCCCGACCTGCGCGTCAAAGCGGCGGTGCGACCGCCGCGCCACGGAGGAGGGGCGAGTGATAGTGAAGAGGGGGTCGACAGCGACGAGGAGCGGTTCGACTCGTCAGCGGAGTTGTCGGGTACCGGCAGCTCCACGTCCAAGCAGCGTCGATCGGATGTTTCCGACAGTCTCCAGACAATCCAGAGCGGTGAGCAGCCAGTGGTGATAGCTCCGTCACTCGAGAAGAAAGAGTTTAATTGCCTTAGACGCGTATCTAAAAGTCTATTTAGCCGAGACATACCAGGTAACGTTTGATGCACTGCATATGGTAGCAGGAGCCATATCGCATTATCTAACTGGTTTGTGCGTACAATTGCTGCGTACAGAGCTTCCGCGTTCGCACTAACAACAAGGTCGTGACGAGAAATAAGAAGATTCGAGACTCCGGGTCTACGAAGCCGCTTGTGCCCGATGGGTGGACTCATTATTCGAAGACTTTCGTCTGCACCCACGCAGGGAAGTACAAGCCGCGTGGACAAGGCAAGAGAAAGCGGCAAGAGTCGAGAGCTCTCGAGTGTGACGCGCAGGTGTGTGACGCTCAGTCGGGCTCAGTCGGGCTCAGTCGGGCTCAGTTGGGCTCAGTTGGGCTCAGTTGTGCTCAGTTGGGCTCGGATGGACTGAAATGGATTTGAATGGTGCTGTTGGTTGGCCATGCATGTGCTCACGTGCAATTGTATCACTACGTAGATCAATGCCTGCGTACAAGTGACCGACTCGGCTGCAGCAGTTCCCACTTTTGTGCTGCGAATTGCTGTTGCCCGTTTGGAGCATAACCATCCGCTCTCAAGACATACTTTCGACCATTATCCACACAACCGGACAGCTATTGAGTCTGAGCTGGCCGGGACTGTTAGCGAGCTTGTCAAAGCCGGAGCCAAGAAGAAACGCATCCTGCAGTTCATCCACGAGAATTCTAGCTGCTACCCAACGAGCCAGGACGTACACAATCTGGTGCGCAAGCTGAAGAAACAGACCCATACAGCTCAGACATCTGCAAAACGATTGAAGCAATGGATGACTGAGTTCACGCAAGAGCTAGGGAATGTTGGAGGCATTTTTGTCGACTCAATCCATGATAAGGTATGAACACTATTGCTGTTACTGTGTAGCCGTCGCTTGTTTAACTTTCTATGCTGATGTTAGACTGTAGCTACATGTATAACACTACAGACAAAGCATATGCGGGAGCTCTTCGACCATTTCCCAGAGGTCGTGATGATCAACGCCACGCACGGTACAAACTTGTCAAATTACAAGGTTTTCTCGATTATGGCACACGACGCATTTGGGAAGGGCCAGTTCGTACAGCATGCTGTTCTCCAGAACGAGCGTAACCAGACGCTTCTGACGGCCCTGGAGCAGTTCAAGCGCTACAATCCGGCGTGGACGCACATCAAATGCATACTGATCGACAAAGATTTCGGCGAGATCGGCGTGTTGAAGAAAACGTTTCCGGACGCGGCGTTGCTGTTGTGCCGGTTTCACGTGTTGAAATATCTGCGAGAGCAGATAGCATCAAAAGACTATGGGTTCAATGCTTGGCAGAAGCAGCAACTGAACGGATTGATCAACTTGCTGGTTTACGCAAAAACGGAGCGACAATACTTGCGCTTGCGCGAGTATATGCGCCATATTATCGATGCAGGGACTGGAAGAGTACCATCTGAGAAAGCTAGGTCTGGGGATGTTGTGTTGGGCACTGGTCAGACGGAGATGGGCACGGATGGTGTCCAGTTGGCCATCAGTTGGGCGGAGTTGGGCGCGGATGGCGAACCGCGTGAAGCGTGCAAGCACCCTTTTGAAGTGTATTTCGTAAAAAAAAAACTGGGATAAGTGTCGTCAAATGTGGTGCGCGTTTGAAAGGCAGAATGCTTGCACCCTCGGCAACAATACAAATAACCGCCTTAAAGCTTCGTGGAAGCACCTGGAGGAGCTTGTGGACTCCTTTATGCAAGTGGACGAGTGCATTGTTTCGATAATGGTTATCAAGCTCAGGCGGAGAGAAAATTTAAGGACGTCTACAAACTATCTGTCGTGCATCATCCGAAGTACCATCACGAGATGGATTTTCTCTCGAAGCTGGTAAGCGAGCACGCGTGCGAGCTTGTGTACGAGCAGTACAACTTCGCGATCACCACGGCGAGGTATAATTTTCACGAGGCAGTCCCCGGAGTATACTTTATCCAGTGCGATGCGGACGATGAAGAGGCATTGAATGAACCGCATAGCGAGTACTCCGTCACGAAAACCGATTGGTCTTGTTCGTGTTTGTTCATGGCTTCACGTTTGCTGCCGTGTCGCCACGTGCTCTTCATTCGGAAGGCA
>Contig_403
TCCCGTCGGCCAGTCGCACTAACACCGTCCCGTTGCCCTTGCTTTCTCTCAAAGCATCTGACAAACTTGTTGCTGTTGCGAGCAACCGTCTGGCAGCGTGCGAAATTCTTTGACGCCCCAGAATCGATCAAGATTCTAAAGGGATGATCGTATCCCCGTACACATCCGTGTACTACAAGCAACCCGCCGCTGCTCTTCGCCGATTCGAGAGTGCGAAGACTCTCAGGGGCTAAGTCTTCGTGGTACGCGCCACCCGCGCACCCATCACGAAGACTTAGCTCTTCCCCAGTAGGGCGCCCCGCCCCTACTGGTTCCCAGCGTTCCCCTGTCCCCGGGATCCTGGCTTCTGCCAGYGACCCTTGAGGAAGGGCTTGGGGAAGGACCGTCTGCGGAGTCTTTCCGCAGGACAGTCGCACTTGAAGTGGCCCATCTTCCCGCAGCCGAAGAAGCGGATGTCACGCTGTTCGGCGGACCCGAGCTCCATGGGAACTGGTCCGTTGGGGCTTGTTCGGCCGGGAGCCGACAAGGAGCTCCCAGGCCATGCTGAGGCCGGCGTACGCGCCTGGCGATGGCTGTACTCTTCTTGAAGAGCCACTTGAATCGCCTCTTCAAGAGTGCTTGACTGCACCCGGAACAGCTGAGTGCGTGCGGGGCCCACTCGAAGGCCGTCCATGAACACAGTCATCTTGATGTGTTCGTTGAGTGGGTTTCCCACTAGGGACGCCGTGAGCTCCCGTATCTCTTGCACATACTCGTGCAGTTCGCGCCTCCCTTGTTTACACGCGAGGAAGCGCGAACGCTGGCGGTACTCGTAGTTCGCCGGGAGGACCGCGGCTCGGAGCTGTTCGCACAGCTGAGCCCAGGATGTGAAACATCCAGGGGATGTTGCTTCCCGTGTGTACACCCAACTCTTAGCACGGCCGCTAAGGTTGGAGAGTGCAAAAGCAACACGTAGTTGCTCGATCGAGATCACAGCCACGTCCATCGCAAGCTCTACTTCTCGGACCCAGAAGTGAAGGTTCTCGCCTTCCTTCCCTTCATACGGCTTTACCTTCAGCCGTATTCGCTTCGGGTGAGGCGGATTTGCTTCCGCTGCCGGAGCCTGCAGGTTCTCCCGCACATGCGCGATGAGACCCTGCTCGTACGCGTCGAATGCATTGACGCGCTCGAGCTGCTCAGCCGGTGTTGACACCACCAGGCTCTGCAGGGCCTCCATCCCGAAGATGCCTGCCATCTTCCGAACCGACTCGAACTGAGAGTCGTTCATATGGGAGAAGTCGTTCCTATCCATGGCAACGAACTTCGGAGAGGTTCAGGTAGTCTACCCGCGGTGGCGTGGATTGACTACTAGTGCTACCAAGTGTGACGGGGTCACACAGCACCTTGCGCTAGAGGAAGTTATCTTCCAAGAGTATACAAACTCTCAGTGAACGGCAGTTCACAGGTCCCCTCTTTGTTTAAAGAGAGCGAAGTGACCTAAATAAGGTAGATTGTAAACTGAGCATATTTATAGGTAGGTTAAGTTTGGGTTTAATACAAACTATAAGTTACCTATAGAAATGCAATGTCGTTTGTCTAATGGTTGGCTTTGAACGACCTTGGTACCTTGTACCAAATATCCCAGTGTATGACGTGTCATACACCTGAAGTGTGAACAAATACAATGTATTTACAGTATTCATTCCCAGATTACAAAACCTCAATTGCTGTAATCACCGGCATGTAGGCAGTACAGTACATGTAAATCTTAAAAGCTATGCTGACTTTGAAAACTCCCTTTTGTACCGTAAGCCGTATCCGAAGGCTGAGTCAATTTTTTGCCACTTGTCAATTCTCTCGAATCACTGAAAAGCCTACACAGGTCATGCGGCTTTACTCGGGTGCGATTCTGTGTACGATTGCAACTTTACTGATCTCTGTGTCTACCGCCTCCAAAACGACGGGGAGCCATTTATCCACAAGGCTTCCACTACCGATCGACAAACCAGAAAACAACTCGCTACCACGCTTCTTGAGAGTGTCCACGCAGAATACAGAGAATGGCGAGAACAGAGTGATCAGCGCTGGGCTTGAAAAGCTCACAGACCTAGCGAAGGCGGGTGTATCAAATATCAACTTGGGGTCCTGGATCTCAAAGGACCCACCTGCAGAGCCGATTTTGAGAAGGTTCAAGCTCACGAATGGGATGGACGATGCTCTGGCTAGTCCCAACTTGAAGGCTCTGGAGAACTACGTCAAGGAGCTCAACACGCAGAATAATAACAATAAGGCATCCGTGATTGGGATGTTCATGGCGCACTACGGAGATGACGCCGTTGCGAACGCACTAATGACAGCGCAGAGGGCAGGCGGCGAAATGAACACGATACAGCGGTTGCGGAATGCCCAGCTACTATCGTGGCTGCAAAAGAGAAAATCTGTCGACGATGTCTTCACCTTGCTCAAGCTTCGTAGCGATGGGTATCTAGCTCTTGCGAGTCCGAAGATGGAGGTTTTGGACGACTACATAAAGCTCGTTATTAGCACGAAATCCACGAAAGATTCTTTGCTCAAGACCTTAACGAAGGGGTTTGGTGGAAAAGAGCAACTGGCAACGATTTTGGCTCGAGCGAGAGAGGATGTCAAAACTCGCGAACTGGCGTTGGCGTTGCAGAGCGCGTTAATTAACAAGTGGGTTCGAGTGGACTTGTTGCGTCCGAAACACATCTACAAGAAGTTAAGACTGAACCGTGGTTTGGATGCTCTATTGGACCGGAATGTACACACTTTTGGGGCGTTTATCTCCATGTACAACGCAAAGAACCCAAACAGCAAGGCTTCATTGATTGACAGCTTTGATCTAGTAGCCACGGCTAACAAGAATKCAGGATCCACCGCGAGGTACCCCGGATCCCATACTTCCGGGTTCGGATCCAAGGGGGGAGGATCCCGCATAGAGGGACCTGGATCCAGGGTATAGGGAAAATGGATGCAGTGGATCTCGAATTTTCGTGGGACAACGGAGAGTACAGATGGTTGCGAGATGATGTTGGATGATTGGAGAGCTCAGATCCACGACGAGTGTACAAGACGGTGGCGACGGCGCTCACTTTTGCCAAGCCTGACGATGTTGCGACGATGAATTTGGTGATAACTTTACAGAAGCAACAGTTTCTCAAGTGGAAGGAAGGCGGAATATCCGCGAACAGCGTCTTCAGACTACTGGATATTAMCTTCAATGATTTGTTACCTCCCACGAATCCGAAGTTTGATACATTGAGTGGCTACCTCGCGACTCTCAGCAACAAAAATCGCCTGTACAATGAGGGTATGCTTAGGGCCGTTAGCAAAGGCTTTGGTGGTGAGGACGAGCTCGCCATTCAGACAGCAAGGGCAAGGGAGCACTTAATACGAAACGGCTATGCGAATCGCGATGAGATCTCGATTGCTACCGAGTACCAGCGAATGTTGTTCGGGCGATGGTTCAAGCGCAAAACTAAGCCTAGTGACATTTACGGTACAACCTTCCGTTCCAGCGAAAATACAGCTTCCAATTTGGAACGCGCGACTGCAGCTCGATACAAGGACTACTACAAAGAACATATGGCTCCTCCTCGTATCGACACCTCCATCAATCCTAGACGTTGACCTGTCCGCAGCTGGATCTGGCTGGACGAAAGCAGATTAATGCAGCTTCACCGACGTAGAAAGCGACCTAAGAATACGATGAAAAGCCGAGCCCATGGCTTCGCTCTACTATCACATTGTGGGAAGTACACGACTGAAAAAAAAGTAGAGATAGACCTAAGTTTCATGAAAGCTTGGACAAAGATAAATGTTTTTAAATGGACACTTTGCTCACTGTAGTAGTATATTGCATGTCCTGCACAGGTGGAGCTTGCGCAAGACCACAGCTCTGCTATAGGATAGTATCAACCGGTATGTGTTAATCGAAGCACGCACCTGAGGTTTACGCCCTTCTGGGTAAATTCCTTCTACTTTTTTATTACAGTCCTTAGTGCTATATAATAAGGGCCTGACAACCTTGGTGTCGATGTATCGGATTTTCTTTTATTTATCGTTTAATAAAAGATAAATTTTGGGACTAATCATGTTCACTGTTCTCTTTTTGAAACAGGACATCAACTATACTGTCGTAATGCATATGTATTAATTAAGTGTTTGTGGTTGAGGCGGTCGTGATCCACGTCTGTCGCACCCACGCGGCCACTAATGTCCAAGTCTTTCATCCAAATGTGGTCGCTGTAGTATTCGGACGTGCTGTCGAACTCACGTTGAGAGCGGGCTGTTCGTAGCTGTCTTGCTGCTACCAAATCGCGTTGCGGTCGTTTGTGCTAGCCGTGTGGTGGTTGAGAGCTCCGTTGGACCCGGTACTGTCTGGCTGGAGCCACCTGTACCGCCAATGCGGCGGTCTTCATTTTGGTTAAAGTCGCTCATTGAGCAAAGGTGAGCGCTCTGGATATCGTGCTGTATGTCGTGAACAAGTCGTCCAGCACAGGCCTTCCGAATAATACATTGCAGTGAGAATAAAATGTCAATATTTGTAAGGAATAATTTATTTTTCAGTTGTGATGAAAACTTTCAGTAAGATATTTACGGTATCGTCATAAATTATTTTTAGCCCAAAACTACTCAATCCCAGCTAAGCAAAACTGAGAGCCAACCGCTGCTTGGTTGGTTGGCAAGGTTTAGGAGGTGCATCCACCTCAGTCCTCCTCATTATCCAATTCGCCATGCCTTTGACAATCCCTTCACCAACCAGCAATGTATCTTGGAAGTAGTGGTGTGATATTGCTCTTATCAAAGCAATAACGTATTTGTCAATATCAAATGTTTCCCTGCAAGTACTGATTTCACAAAAAAGCAAGAATCTCATTGCAGTTGTATTATCGGAAGGCCTGGTCCAACACTTCAGATGCAACTTCCGATAAAAGTAATTAATCCAAGTTTGGTACTGGGAGTGGGGGTCACCGCCAACTGTTTCATTTAATTGAGAGCAGTCCCAAAACATCGCGCCAAGAAAAAGCCATTCTAGGACAAACTCCATCGTACTTTTGAAGAGCATTTTTGGCCCTGGAAAAAAGCATTTTTAAACGAGTTTTAGCTTTTAAAAAATGCCGTAAATGCTTCTCTTAAATGACTAAGAAAAGTTAGTCTACATGAATTTTCCGTTCTTAGCGATTATTAATACGGTATTACATGTAATTATACCTGCCAAAACCCGCAGCGGACAGATTTCGGCTAAATGACCATAGAACGGCCAATCATGGCCACATTGGAATCTATTAAACAGGTTGAAACCGATAGTGGTTTGAAGCTAAAAGTGCTTTGGAGGGGGGGGGGGTCGCTATACAATGTATAGTGCTGATAGCAGACATAAAGAAAGTTGGGTACGAGAAGCATCGGACTGTTTGTTGCCGATCTGTTGTAGGCTTCCTTGTCTCGCACGGGCCCAGAACGCCCTACGTAATGTTATTAGGTTTCGTGGACACGCAGTAGCCGAGATTTAAGGTCTTGGCAGGAGGGTCTCAAGTCCCACTCGCTTGTCTACACCTTTGCACATGCTGGCTTACCACGCATTGAACACGCACANCCGATAAAGTGCGTCCGCAACGGTAATTATACATCAGGTCGATGAACTTGGTGCCTGGAAGGTGTNCACGCTCTACTCCACAAGTCACGTGTATCCGGTAAAATATAATAAAATCTACCACAATGAATATTTTTCGGATGCCAACTTTACGTCATAAAAACGTTAACGGGAACTTTCGGACGGAAAACATGACGTTACCCCACCACTAGTGAGGAACCATCTTTTCTTCGTAGTTATCCTTGTATCGAGCTGCAGTCACCTGGATGCTGAATTTTTCGTTGGCACGGAAGATTGCTGCGCCGACAGATTTTGACAGCTGTCGCCTTAAAATACAACAATCTTGGTTTCACTAAGGCATTTTAAACCCAAGTAATAAATCTCAACTAAAAGAAGAGGGGTGTGACGGACACGGTATCCCATAGTCCTGCTACCTTAATTGATCCTGCTCTCAAAAAGTTAAACGTACTCGTGTTTCAGCCGAACATCCATTGAATATCACATCGACGTGCGCTTTTGTGCGTTGTGTGCAAGTTCCTCCCCACGTCCAGCGCTTGAACAGCAGGAAATAGAGACAGGAAGCCGACACCAGGATTCCCAGCCCAAATCCCACCCAAAGACCTTCAACACTAAAACCCCAGTAGAAGCCCAGCAAAGCAGCAAGTGGCGTCCCGAAGATGTAGTAGGCCACTGCATTGATAGTAGCACCAACAGTTTGCTTCCCAGCGCCACGAACACACCTTGCAGCACGATATTCTGTCCGTAACAGGATCTCAAACGGAGCCCAGACTGCCAGTGCGCTCGCCGCCCGTACGAATGCTCTCGTGGTCATTGAGAAGAAGACTCGAAAGCGTCCACCGCGTCGCGTACAAGAACGCAATAAACGACAGCGAAATCAGGGAAGGGAAAAATAAATTGGTTTATCCGCCGGAAAAAAATTGGAATCAAAATGCTATATTGCAGGTACCGATGAGATTGCAATATAAACTGCA
>Contig_404
ACAGTTTCAGATTTAGAAGCCTGCAAATCTTCCGCTCTGTTTTGTTGAGTGGCAACCTGCATTTCGACATTAACGAGAAGGAGCAACCCAACGACTCACACGCAGTGTGGGATGATAATCTTATAATAGAGTACCAGGATCTGGAAGATAGTTAGCCAGAGTACCAGGATCTGGCAAGGGCGATCATAATCTGGCGAGTGCTAAAAGGATTATAGCCAGAGCGTGATCAATATCTGGCGAGTCAATATCTTAAAAAACGATGAGAGACCCAGTTTAATTAAACCCGCCAGATTTCTGAAGGGTCCTCAGCGCAAAGGCCACTTCGACTGCTGTGGGTCTTTCGTGTGGGTTAAACGCCATGCAGCGTCTCGCCAGGTCGTGAAGCTCTGGACACATAGAGCTGAACGTCGGCAGTAATTTACCCGAAGCTACGAGCTGAAGAATCGCGACGTCGGCCAATGGATTTCCCCCCGCGCCACGAGCATCTTCGTACGGCAACATGTGCGTGTCCAGCTCGGACATGACGACGCCAAGCGCAAAGATGTCGCTGGTTTGGTCGTAGTTCCTGTTGCCCGTGATCACTTCCGGAGCCAGCCACCGTCCAGTGCCGACGCCTCTAGTCATCGTGTTGTTAGCAGATCGCACGCGAGCCACCCCAAAGTCGCTCAGATGGCCTCGAGTGTCTTGAGACAGAAGAATGTTACGAGATTTGAGATCTCGATGCACGATCGGCGGTGTGAACGAGTGAACGTACACTAAAGCTTCAGTAACATCCGCAGAAAGCTGCAGCTTCTCAGCGTTCCAGAGCGAAGACCCCGACTTGGTCTTCTCGAGATACGTACGGAGATCTCCCTGGGCCATGTACTCGAACATGGCTTGCAAGTCGCTCTCAATAGTCCACGCAACTCCGAGCAATTGAACCACCCGCGGATGGTCCAAAGTCGCGCATAATTTGATCTCCGCAACGAAATTTTGGGTGTTTTCGAACGTCGCGTCCCCCTTTTTAAGGCGTTTGCAAGCTACGAGTCTGTTCTGGCGATATTTGGCAAGGTAGACGACTCCGAAAGCTCCTGTTCCGAGCTTCCGAATGTCCTCGATGTCATCGGGATTAACCTGCAACGACAGCAGTTCTTGGTCGTTCCAAAGCGATGCCCCACCCTTCCCAGATCGATTCGTAGGATCCGAAAACCCCGTCGTAGTTCCGAAGCCTTTGCCGTGAGCTTTACGCCGTCGGTAGCAGAAGAAGGCGACGCCAAGGACAATTGCCACGACGATAGCGCCGACGATGCCACCTACAACCGCCGCCGTGTTGCTACTGCTACCGTCACTAGACGAGTCGTCCGCATAACCTGTACTGGTGCACACAGATACGCCGCTGATCTCGACTTGCGCCGACTCCGAACAGGAAGAAACGTCGCCAAATGTGTCGATAGTAAAAGAGTCCAGACTCTGGAGGAACGAGACTTGGTTTGCTGTCAGCGCCACTCCCGTGAAGGAGTTGTGACTGAGGTTTAACACTTTTAGCTTGGGCATGCTGAAGATATTGGATGGAATGTCGGTTAGTGTGTTGCCAGACAGATCCCTGCGCAGAAAAAAATAAGTTTAATAAACTTAAAAAAACAAAGATATAAATAAAGTTACCTACAGGTTTAACATGTTCGGAAAGTTGCCGCTGCAGGCCGTCAAGGCGTTCGTAGACAAGTTGAGCGTCTCCATCGATTCATGCGAGAACTTGACAGCGTAGTCCTTAAAGTAGTTCTGCGAGAAGTCGCTTTAAAGACATAAACTTGTCAGTGTTCGCCCTTAACAGCTAATAATATTTAATATTTTTTCTCACACGTGCACGACCGACGTCATGAACTCCAAATCTGCCGGATACGTGCTCAACAGACAATTGGACATCCGGAAGCTCTCAACATTCGTCGTAGGGAACGTTGACTGCGGCGGATCCACGTGAAACCCGAGATTTACCATCGTTCTATTTAAAAATAAATATCAACATTTAGAGAAATATAACAAAATAAGATCCAACCACGTACATATTTGTTAGCTGCGTATTCGCTGACAGGAACTGTGGGCTTAATTTCACTTGCGACACTTTTCCTCTCACTCCCCACACACTCGTCCCCCCGACAAACATTCTGTCATTGTACCAAAGTCAGCATATTCTTTCTAAATGTTAAAATAAAATATATCCCACTTACGCCGTCGTCGTCTCTGACTGGAACGTTAGCGGTTCAATGTCCTCGAACACTAAATTGGATTCGCTAGGATGCAGCTGCGTCTCATCCGCTTCGCTCTCCAATTGCGAGTCCACTGTACTCGCCTGAGAGCTCGTCCAGCTCGCCTCCCACTTGCTCTCTGCCTCCCCGTAAGGAATAAAGAAGACGTATTCTGTAAACTCCACGGCCCCATTGGCGGCAAAGTCGCTGGGTCCGTTGGTAAAACACTCGAAGGCGCACGAGTCCTCGGCTGAGCCGCTGGACGAGTTCCCGTTATTGACGCACGTTCCGAAGGTGGTGGCGTTGCACGACGCATCCGCAGCGAAGGCGATGCAAGGGCGACCTTGGTAGCATTGCGAGCTGCAGTCGGATGTCAGAGCAGTCGAGTCGCGACTGCAAGCGGCGTTGGTGGTGGCTGTGAGCAGCGAGAGGAAGAAGAACACCCGCATGACGGTACCAGATGGACCACACTTCCGTTTTGATTGGTGTACTATTGTGGAGAGGGTCAGTTGAACCCAGAGGAAGTGACCGACTGGTCGAGATGGGTGAATTACTTGAAGGGTTGGAAGAGCTCGTCTGATTCACTGACAATAAACCACATACTAGGTAGGGTTTCCTATATTTTGCACAGCATTTGCTTGATTGTTGCCACAAATGAGTTCATGCACCTAATCGTACGTCGAAATAATTAGACGGATATTATAGAGCGATGTTCATGTTTGGTTTAGCTTTGGCCTTTCTTCAGTGAATCCTTGTAAAATCGGTCATATGGGTTCTTGAGGACCTCGTCGTCTTTCTTCCTCAACAAACCCACGAATTCCCTCACATACCGCTCGTCTATTCCATTGTCTGCCCAAATGTACGCCCTCGCCATCTTTTCCACTGCAGTGGCACTCTCGTCGATAAATCTGTCGGGACGATAATAACCCGAACCGAACAAGTTTATCATGTACCCATCATACATAGTAATGTAGCGCTGATAGTACTTAAACGAATCCGATGACTGGATCGACTTCAAAACATCATGCCGTTCCACACTTTTTTACCGGTGATCTTTTCAAGCCCGGCCTCGTTCCACACCTTAAATGTAGAGTATTTTCTTTGGGCCTTTGCCAGTAGCTGATTTTTTTCAAGCCTGTGAGAATATTTCACCCACCGTTTGTAGTTCTTGTGCGACGTTAGTTTTGTGCCTTGTAATCCCTCCAGTCCCAACTTCCTCTTGACGTACTCGCTGGACTTGCCTAGTTCAAGCCACGTTTCAGTTTTGAAGTACAGCGAGAGCTTGTCTCTCATCTGAGAGAATAACTTTGATATCGGATTCGATCTCTCATCCGCAGTCTTGGGACCGTCTTCACGAACGCCGCTGTCTTTCTCTTCTGTTGTCTCGGTAAGACGCAGGGACCTTTCTCGTCCGACGTCGTTGCGGTCGGTAACGATGCTGTAGTCCAAAAGTGAAGCACTGACACCCCCAGGCGGTAAAAGAGCATTGGTGCCGGCAAGTAGGTAGACCACAGTCATTAGCAGAACACAGCGTAGACCCATTGCTGAATGTGTAGCAGTGACCACGATTAGTTTCACGGCGTGAATTTTAAACTGGGCGGGCTAATGCTGCATATTAGCTGGTACATGTTATTCACAAATTATGTACCAGTCGGGCAACCCGTAATCTTCTTCGTAGCATGCACACTAAGAAATAATATCCGTGATATTAATAATAGCAAACGAAGCCTAAGTTTACACGTACGAAGTATGATAAAGCTGTTTCGAGAGCGAGTATTTATGAATAAATTACAATAAATTCGACAAAAATACATAGATTAAGATTTGACTCAATTCCGTCTGTTATTTTTTGGCACTCGTTGCTGCACCCACCTCGTACACATGGGACGGGACAAGACAGAATTACGACACCAAACCAGCACCCACCCGTACCCAGTTGTGACCGTCAGACACCCATCCTGTGCCCACTACAGCACCCAAATCGAAAGAGCCGGCCTAAAACTTATACACTATACACGTATATCCGAAAGATGCCAAAGAGCCGGAGTGGATCGACCAGAGTCCGCAGAGATAGAAGCATTCTGCTGAGCAGGTTATCCCCTTCAATTACATAAGACATTATCAAGCATATAACTCAACAAACACAGTTCGATGCAACGAGTTCAGTGACAGTACCAGTGTCCGCAGAGATAGAAGCGTTCTGCTGAGCAGGTTATCCCCTTCAGTTACTAAAGACATTATCAAGCATATAACTCAACAAACATAGCTCGATGCAACGAGTTCAGTGACTTAGCTACTGCTACTTCCTTGTTCTTCTATACACATGCGCAAGTAGCGGTAGCGCATGCATTGCAGAGTCTTTTTGTCGAGGTCGCCGAGCGGCTCTGACCCACAGAACATCTCAAATACCAGCAAGACATACACACCGCAATTATAGCTGTCGCACTGAACGCCAAGTCCAGGGTCGTGAGTCACCAAGCGAGCACTAGGTCTGACTCCGTCTGGCAGCATCATGATCATCTTCTGTGCCACGGCACGGACACCGATCATGTAGGAGGACGCCATCGAGTCGTAGACGTACACTCTGCCCTTCTCCAAATCCATTAGCACAGCGCACCAGTGGTTGTTGTTGCAGTTGATTGGAAACAGCACTTTCATCTTCTTCGTGACTCCAGCCAACGCCAGTTTAAAATACCTGATGTCTGTCGTTAAAGCTCCATTTGAAATTCCCATGTTAGACGGGTCGATCACTAGAACACTAGGATCCGCACCAAACAGTTTGTGTAGAATCATCTGCATGACTTGGGCGAAAAGGGTGTCCTTCGAAGCCGGGTCCACCAAGTCTGCATACTCGTTCGACAGAATTGGCAGATCTTTCAGCAGCTTAGGTATACTGCTGTCCTCCTCGACGTAGAAGCTAGAATTCCCGTGTTGCGCGAAGTCTAATCGATCAATCCAGGTTATAGCTCTTTTGATTTTCTTGACAAATTTTTCTGCGGTGTGCCACTTTCTCATGAGCGATACCGTAGAGTTCGCGAACACTCCAACGCCAACAATCTCCAGCGCCAGCTGCATTTCCAACGTTCCCGGTTTTTTTGCTTGGTAGGCTGTGACCTTGGAGGTACATTTGTTAATTAATTGGATGGGGAAGATTCGCATCACTTCTTCTGGTCGCATCAGTGGTTTTGTGGGGGGGGGAGCTTCGCTATCTCGTGGGCGATGGGAGGCTTCGGCTTCGTGGCGAACAGGAACTCCTTGAACTGCAGCAGCTTCTTGTGTGTCAACTTGTAAATGGGATCGCCGTCCAGTAGCTCATAAACTGTCAGTAGACTCATTTGGCGTTCGTGCATTTCCAAGTCTTCCTCTACCATTACTATCACTTGATTCCGCTTTGCTGTAACAGCCCGTGGCTTGTGTTTCGGACGTCCCTTGTATTTTGGAGGACTCACGATCTGAAAATCATCGGTTAGCTTTGCTGAAGCAAGCATAGCGCTGTGGTCGTCATTTTCGTGAGATGTCTCCACCTCCAACTCACCACCAGCTCCGCTCGTCTCGTTCCCAACTGAAACCAACTCGTCACCATGTGTGCCCGTCTCGTTCTCATCTGAGACCAACTCACCACCCGTTGCGCCCGTCTCGTTCCCAAATGAAACCACCTCACCTCCATCTGTGCCCGTCTCGCTCCCAACTGAGCCGGACTGGTCTGAGCATACTTGAGTGCTCTCCACGTAAGAAGCAGATGCTACACTTTGGCTGGTAGTATCCTCTTGTCTAGACGTTATAACTTGCACCACTCCCATCACCTCTGTCACTACTTCGCTGTCTCTAGTCTGGTGACTGACGCCACCAGTCGCGCCACCAGTCGTGTCCATTTCTGCATCACCCAAGCCGACTTCGAGTTCAAGACCACCAGCTACCTTGGGGATGGTACTGTACTCGCCATGCTTGAAAAGGGTGGCAACATCTCGCAAAGCCTTCATCGCTGCTCGGTACTCCACCATCCCCAATCCACTCAAGTGCTCACTAATTGCAGTTACCACAAAATTTGCTTCGCGGAACTTCCGGTTGAAATCCCAACACATATTGGCCTCCTTCAACACTCTGGACACACGAAACGATTCTTCTGACAGTTGGGGCAACTCTATTCCACCCGAAGCGACGACAGTAACCAACAAGAATCCAGAAGCTGGGTAGGAATCACGTTCTCGAAGTTGAGTGCCTTCCGAATGAAGAGCACGTGGCGACACGGCAGCAAACGTGAAGCCATGAACAAACACGAG
>Contig_406
GAGAAGAGGCTCGCCCTCTTTGCCCACATAACTGTTTACGTGCAGTCTCAACGTCTGCACGCGTGGTGTCGTCCTGAACGACCCTTCGTAGCAGCGGCATCGCGCTGCTCGCTCACGATAAATCCCAGAGCAACACCATGTAACACCATGTTGCTCTGTCGGCGACAGCGTACGTAGCATTGTCGCTACGGCTGCCTCTCCAGTGGCTGTCGACAGTCTTTGGAGAGCTTCCCACTCTGGATCCGCCCGATGGGGACCGTCTGCACGCACAATGTGTGTGGCAGAAGCATTTGGGCTACGCATGGATGGATTACTGTGCATGGGTTGGTTCTCCGCCCCGTGTTCGTATTCCGTTCGAACTCGTCCATTAGTCGGTCGTTGGACGGACTACAAAGTGCTACCAGGTGTAATGAACCTACTTTAAGCCCACTACTTCGGCTTACAGCACGTGTATGAGGAAGCGTAAGTAGCGTTCACTAAGAATAACTATACTTTCATTCGAAAGTATAGATTTACTAAAGCAAAGCCGATTTCCGGTAAAAAGTTAAAACTGTTTATTTGTTTGTTTGGGGTTTCCTCCTAATCTAATATTCTAAATGAAGGGTATTTATCAACGAATGGTTGATATAATCCTACTATTCAAATTGGTTGAAGATATTAACTTAACCAATAATGCCTTGATTATTGGTGAAGTTAATATCTTCAACCTACGTGAAAAAAACCATACACTTTACGAGAATGTATTGTTCCCAGCCAATTGGTAGTATTAACTTCAGTTGACGCTACAGTCTTAAACTAGAACTCGAATTTCAATATTTTGACTTGATTTCACTAAGGCTTACCGTTGGTCTTGGAATTACGCTAGCAACTAAGTCGCTAAAAAGCAGCAAATAATGCTGCTCGATAGCAGATTGTATAAAACGTAGCTTGCAAAGGTGGTCTAGTGTACGATTAGATGCGAGCCAAAAGCAGAGCAACTTAGTGTGTCGATATGATTTACGATGTATTTTAAAATTAAGAATTCCGGTGGGAGCTACTTTCCTTACCGTGGGCTTATCCTAAACCCCGTTGAAATACGCTCAAACACCGGAGATGTTCTAAAGCGCTTTACGGTACCGACACCGCACAAAGTAAGTAAGAGGTTCCTGTGGCTATCTCTGAGGGACGTCCATACTCTCAAACGCCACTTTACAGAATGGGGCGTCAATAAGGAACGCCTGATATATACTGATTATTGGCGGTATTTTCGGATGGGAGGGCATAAAATGTAAAATAAGTAATTATGTACTTATTTTAGTTAATAATGTCACCAATCTGGGTTCTATCTACGTACAAACCTGCGTGCCTCCAGCACGCCTTGATCGTGTCGGCGTCTAAGGCATTCCAGGCATCATTGCACCACATGACAGCGTCTGATGTTTCAATCGTAAAAGGATCTTCTTCACAGCACAGTTTCCACACTCCTCCCCACAATCGTTTAGCACGCGCCGCTTCACCCACGCAATAACGCCCTGATCCATCGGTTGAATGGCTGCCGTCGTGTTAGGTGGCAGGAACAGAAGCTCAACGTTGTCTGGGTCAGTCTCTGCAGCAATATGAACGGGTGCATTGTCAAGTAGAAGAAGAATCTTCCTTCCGGCGTGCCCCATCCGTCGGTCCAGCTCTTTCAGCCAGTCTTGAAAGACAGGCACCGTCATCCACCCTTTGCTGGTCCCTCGGTATTCCGCATCTGCAGGCTTCTTGGGTAACCACCGAGGCCGCTGGGCTTTCCCAAGAAAGAGAAGCGGGAGCTTGTCCGTACCCGAGCTGTTAGTAGCCACCACAAATGTCATGCGATCCTTTCTCTTTTTCCGCGATGGAGCTGCTTTTAGGCATATGCTAGCGCCTGGCGTCGCCTTGAAAAAAATGCAGCTTCGTCCATGTTGTACACATCGTCAGGGTGATACTTCGCGATCGTTTTGCGCATGTCCAGCGCGGCCTTGCGCGCAGCAGGAAGGTCTACGGACCCGATTTCACCGTGGTCTCGGCGATGGCGGAGTCCGTATCGCCGCATGAAATGCTTCAGCCACCCATCGCGCGTAAATCGAGGACGTTCGGTCGGCGGGATATGAAGCGCGTCGGCGTAAAGCCTACCGATAAGCATGAGCAAGCGGCTGGATATGGGAACATGCCGCTGCTCCGCATACAGCACCATTTCGACAATACAGGAGTCCAGCGCAAGCATTGACGCCCTTGGCGCTTTCTTGAGGCCGAGGAAGTCAACAGGAATACTCTTGAGAGCCACCTCGGATTCAACAATTCGCTTGACGGATGATTTCGCTGGAGCCTTCTCCAAAGCGAATAGTCCAAGTATTGCGAGGCTCCACGTAGGCTCAAGGCTGTGCATCCTGCACAGCTCGAGTTGCTGCTGCTTGGTAAGGCGTACACGGCGGTGTAGCTCTCGCTGCATCTTTTTGAATGACCGCGACGGATTCAGATTTCCCGCCCACCACAGGTACCTCCGGTACACTGTACCATGTTTAGTCTGCCAAAAATCAGTGCTTCAACAAGAGTCCTCTATAATTACATACTATTATTTGTATCAGGTTATAAATTGACACCCGTTCCTTATTGACGCCCTATCCTGTATTTGGTTTGTAGACCTTTGAGTGGCCTCGTCGCTTCCTTTTTAGATAAGGGCCCCTTTCTTTCAAATTTATCTAGGTCTACTATACCGACCATGTGATGAAACACGTTGATAATGCCTAGCGCTGCAAGTTTTGATAGAGCTGGCTGATCCCGTTCGCTGGAAAGAAGGTAAACTGGTCTAGACTACTGTGACCGGGGCGTAGAGTGATGCCCGACGTCCAAATACAGAGTATGACATGGTGTCGACGAAAGCGAGTGAAACATAGCGAAACACTATTTTGGTTTTTACAGATAGTTCGACTAAAGTCGCTGTTGATACCAGTGTGTGGTATCTCGTTTGGTTTGCTGGCTTTTACGCCCTATAGATCTCCGGCTTACCCTGCGCGTGTCTCATTTTGTTAAGCCGTTTCTGTTTTGCTTTTGCCGCCTTCTTCACCTTTTCAGTCTCTCTTGCCTGTTTCCAGCCCTTTGTAAACGGAACCTGTTTGCTCAGCCAATTTTTCAAGGATCTCTCTTCTTTATCCACCTTGGCTTCGTCTGCATCAGCATTGCTAACCCGACGCAAAAGCCGTTCGCCATCCGGGTTGGTTGTTTCAACAACACCAGGTGATTTCACATTCTCGAGGGTAAGCTGATTGGGCCTCTTTTCGGTAAGAAGTGCGGAGCTGCTAACATGGAGAGTCATCGCGATAACCGCAGCAAGGAAGTAGGCGAGGCGCATGTTTGCGATAACGTCGAGTCGAGTACGAGGTAGGTTATATATGTAACTTATTTACAGCGAAGTAAATTGTCGAATGGGAGTGTCAGCGGCGACGCATCAAGAATCTCGACCTCCGTCCCAGCAAACTACATTTTTATGGCCAACCACACTGATTAGTATTGGGATCGTAACCCTAAAATGCATCGAGCGAGATAAAAAAAATGATAGGCCAGGATTTTTTTTGTATTTTTAGAAGTGGAAGTATTGAACAAGCGCAGACTGGGTTTCTGTAAAGAAACATTCAAATATGTGATACCTTAAATAAAAGTTCTCACAGGCGTATTTTGCCCATTCCGATTAACCCCTTTATTACCGCGAATTCAGGCCACGAACCGCCTTATTTTACGTCGTAACTTACAGCATACAATTATCTAGGAGTTTGTATTAGTCTGTCTTTTCCACTTGGCTGATCATTAAGATGGGACTATAAGTTATACAGAGGTTTCCGATTTTTACGTCGTAACACTGACGACGTACTTCAGCATCGCTGACTAACAAGTACACATATACAACTTAGCCGATCATGTGATCGGGATCACGATCCACAAACACAGTTATAACCGGAACTACACAGCACAGCAATCATATGAAACTCAACAAAATGCATTAGTAGCATTGCTAAAGACCGTACGGGAGGCTCACTAGCTCTCTACTTTCTCCTCAGACAAGATTTCTCGACGTGTCTTCTTTCGCACTCCGGCGGCCTTGGGGGCACGGCGCAGAACGACACGCTTACCTAGGTGACTCGGAATTGACGCGCCACATTCGAAGTCGTCGTGCCACACTTGAAAACACGTTGTATCCGTGCCTCTGCGCGCCTTGGGACAGAGGAAGCACTTTGCATCACCCAGCGAGCAGGCTTCACAGTAGTAAGTAGTCTGGTAGCTTTTCTTCTGCTCACCTCGATAGAGGGAGCACACCTTGCAAGAGCGCTGGCGCCGCTTCTGAACGCCCGATACAATCACCCAATCATCAAGCTGCTTGTGTACGTGGGAAGCGTTGCGGCGGCGCTTTGGCGCGCTTGGAGACGGTGATGGCGCTGCTGTTTTGAAGTCTTCGTCCGTGAGCTGCGTGAGCTGCTTGTGCAGCAGCTTGTACCAGTCCACGCGCTTCATTGGGGCGACGCCGTCGAGGCGACAGGCCTCCTTGTGTGTGATGTACGCGTTTACAAGCGCTAGGTCAAACAGACCTAAGAATAGACCCTTATAGTACTTTCGGAACCTGAAAGAAGTCTGGACGGAGAACGTTTGAAGGCGGAGTTGATCATGCACATCAACTCCGCCCATCCAGCGCTGGTAATCGGTCACCAGTTTGGGACAGCTGAACGTCGACTGCCCCACCGTCTTCAGGTTTCTCTTGATGGTATCTTCGGCCATTGACACCCCAGTGGCCAGGTAGTGCACCGGCTTGCGGTCCCACCAGTGGCATGCAACCATGGTGGGCACCGCAACCGACCTTGAGTACGTGAATGACCCGCGCTCTACTGTGGTTGGTCGTGTTTTCCTTCGCTCAACGACGTGCTTGTCGAATCCCAGCCTTGACGTCATGATTGTTCCAATCATGTAGACCGACATCGAAAGTAGTTGAATGGCGAGAGCAACGGAGGTGTAGAATCTGTCGACAACAATGACACGAAATCCGGGGTCGTTCTCATCCAACACAGCCTTCAAATTTCGAATTACAGCGGCTGCTCCTGTCTTGTGGTCAAACGCCTGACTTGCACTTTCATGGTTTTGACGCTTCCCTACATATATCTCGAATCTAAAGTCGTAAGTGACAACATAATGCAAATGTCAGACCATCAAGTCGAAACTTACGACTTTGCAACACTTATAAAAAAATGCGCACCTGTGAGCATATGAGCTACAAGTAGACCCATGACACAAAGAATCTCGCGCGGTACGTAATCAGGTTCGACTCGTATGCGGCGGCGAACATCCCGTAGCGTTTGACCTGGTACGCTGCGTCCTTCACGAACGAGACGTGCACGTTCTTGGCGCGCCTTTTCCTCGAGGTGTGACCTTTTGTATCTGTTTGTCTCGCTCGTGATGAATGTCCACAGGTTCACCGGCATAAAATAGAATAGCAATTCCAATGGAGAATCCATTTTAGCACGAAGTGCTTCCACAGGCCTAGCCGCTTGGCCTTCATACCTTTGAACGCGCTATTGTCGGTTTCATACTCGGAGGATGCAGGAGTCCACGCCATCGAACGTAGTGTAATCTGGTTCATGTCTTCGATAGATAGAGAACCCCCCAAGCAATCAATAAATGCTGCATCCATAAGAGGCGCCTCTTCTTCGTCAGATGACACGTCGTCACCAATTTTCCTTTGAACAATATCACTATCATCATCTGATCCAAAGCCATCCGACTCCGAGTCCATGCTCTCATACTCGTCTGCATTGTCCTCGTCCTTCATGATGTTCACGTCCTCTTGTAGCAAGCCACGATCTTCTCTCGAGTTTGGTCGCTCATCGTTTCGTCTCGAGTTTGTTGGCGTCACAGGCTCGACAACAGCACCATTTTGACCGGCGCATAGTGACAGCGCTACATCTGGTTCATCACCGCTCATAGCTCCACAAAATATCTCGTCTATGGTGTTTGCTGAAAGCGCAGTACTTGTGTCTATCTGTGACGCCCTTGAGCTCTCATCCTCTATGTGCGGACTTGTGGCGCATAGCGGGAGTTCTGCACGTGTCTCGCTGTCTTCGCTCTCGGATCCAAACAATGCTTCAACGGTGTTCGCTGAGAGAGCAACACTCGTGTCAATCTGAGACGGTGTTACCCTCTCACACTCTGCAGGAACTTCTGGCTCACCTTCTTCACTCTCGTCG
>Contig_407
TTGACGTATTTCGAGTGGTGCGGAGGGTGGACTTACCACAGAAAATAAGGCTTCAACGCTATACATTGGTTGCTTAAAAAGTTTTCGCGATAGGAGTAGAGTGTGTCGAGTTGGTGCCAGCTAGCTGCAGATGAAAATTTGTATCTCCATCGAGTGAGGTTCCTGTTTGGTTTAGTTCTCCAATGGATTTTCAAATGGACGGATTTATCCGCACTTGCGTCTTGTGCCGTGTTCGTAATTTCCACTGAAGTGGTCATTCCTGATGTAGGGCTGTCGTAATAAGTTTAAGCATCATCAAGACAGTCAACCTAAACATTATCCGACTCATTGTTTAGCTTTTTATGCCCAAGCGCCTTGTGATCTGGATTGATCTGTTGACTGCCGTTTTACTTTGGGCTTTCACAGCGTTAATGTGGCTGGAAGGTCATTATCTTCGCTCCTACCAGTTTACTTTCCGCCTGATAGCTCACCGCTCTGTCAGTATGACTGACAAGATTCTGATCCCACTTGGCCTGGATCACCCTAGCCTTCTCTAACTGGAATATTTTCGTGGTCGAATTCGTGCGTCAATCACAACAAACACCCTACCAACACTTTGATCTACAGTGCAGTCNTTTTTTTTTTGGGTAGTTCCTCGTCAGCAGGACCACTCCGTCCCGGTTGGAGAGGTACATCGATGTATAAAGAGTCAAGTGATTGTGAATGTAAGGTGAGTAAGATGTCAACTTTATTGACTTGAGCTTTTGAAAACGTTTCGAGCAGGTCACCAACATCATCTTCGTTAATCTAACCGAAGGGACTATGGCACCCTAGGTGTGTGATGAGCATATCAAGGATCAATCACAACGCCAGCGACTCATGTTTTCTTGCGTAGTTCAAAACTCTGCATGATTCGAAAAAACATCTTAACTGCAGATCAATTAGATCGTCGGACGTAGTGGCAAAGCTTGATTTCAAGTCGCAGATACTGCTTACAGAGCTCTAAGGAATTATCAGAACCATGGTTCTGGGCGGGACATTTTAGGCGTGGATCAAACTCCGCTAAAACTACATGTTTATCAAATCTCAGGAAAATATCTAAATTGAACTCAAAATTTTAGCACAATGAACTGCGAATATTTTGATAAGTACCACAAGGTTCTATATCTAATAGAATTTAGTAAAGGTGTAGCCTCTTTTGAAATATCTATATGAGTATTACAAGTCAGCTTTGTTCTGCGGGTACTAGTATTTACAATACCTAACGTAGTCATTGTGTTAGGTAGTAATAGACTGAGGAGGCTTTTGTACTGTTCAGCAAAAATGAAAAAGTGACTATTGTTAGCTAGAGCTTCTAGGACGTCTAAACTCTCTCGTGTCGATTTGTCACTACATTCCGTACCATGATCTTGTTTAGTCACTCAATTCCGTTACGTGATCTTGTTTAGTCACTAAAAAGCGTCCCGTAAGCTTACCGTAAACTGTACCCAATTTTAGGTACCATAGTTTTACATGTCCATAAGCGTACAGTAATAATATGTACGGATACCGTACTTTCCGGGATACCACTTATAATCCTATTTATGGGAATTCCTGAGGCGAAATGTACCATTACAATGGATCATAGTTTATTCTTTGAGTAGTGATAGAATAGTGATAGCGTGCGATATCCCCGGCAACTTTCATTAGCCAGTTCCCTTATTTCAGCCAAACTCGTTTCAGAGCCCAAATGGTCGGTATAGAGAGAAGAAACGCGGACGAAGCCAGTCGAGTCAATCCATTTACCTGCGTTCATGAAGAAAATATAAGCCATATCTTACATGCATTAATAATCTCGTGTTTCCCGATAAAAAAATAGATCAAAGAAGCACGACAATCGCTTACTGTTTTGCGATATTACTTGAAACGCTAGATCAACTCCTACTCTACAAACTAAATTACTCTAGACTTTGAAACGCCTTGCTGTTTTCGAATATCGGAAATTTAATTTGTATTCCTAATAAAAATGTATCTCTCTAATGCACGCCAGTAAGACCATTTACACACTGTAGCTGATGAAGTGTGATTCGAAAAAACGTAAAATTTGCTTAATGCCAGAAGCGTTTGAGCGGATACAGTTCCGAAATCTGCTTTCGGAGGAGGGAGGTGCCTCGGTTGAGATCTATCCCTGGCGTAGGCTGAGCTAACGAAGTAACATGCTGCCATTGCTTGGTTTTTTTTTTTTCACAGGTAACTCCAGGTGGAAGAACATTATGCGTTTTTTATTTAAGACTTACGACCAAATAATATCTCCTGAACGTTACCCAGGACATTAGCATCAGTGAGCACACAAAATGAGATCGATTTTCCTAAAAGTTTGACTCTCTCTTATAAGCCAAATAAGCAAGTCTATTGAATTGAAATGCTAATCAACCTTTCCTTTACTTGGGTTTTGCTCTCTCCTGGTACACAAGGCTCAACGATTTAGAAATTGTTCTTTGCGGTCAGGACGTTATGGAGGAGTACGCTCTCAGCCATCGATTTCGACATCTTTTCGCCCTTTACAGCGTAATTATACATCTTCAGGTACTTCACGAGAGCGTCCCAGTTCTGATGCTGCGTAGCCGCCTGTCTCGAAGTAATCCCCATTTCTCTGGCGAGCGCCTGTACGTCCATTCGTTGGTTAAGCCGGGGCATCAACCAATCTCTCACAGTCTCCGCCTTCGATCGAGAAATTCCGTAAATGGTTGACCACGATCTTTCTTCACCATTGCCGCCACTGGGTGCAACACGAAGAGAGCGAGTCGGGAGGTTATTTTCGACAGTTCCGGTTAAATTCATCTCCCCCTTTGAAGTCGAGTACGTGGCCGTCGCTCCTCCATAGGTCAGGATCGCAGTTGCAGCAACCAGTAGGACAAAGTAGGCTCGCATTGGTGGTCCTCTTGACTTGTTAACCCGGGGGTGGAGAGAAAATTGAGAATGAGATTGGAGTTGGCACTTGTTCTTCGGTTTCCTACAAATGGGGTTCAATGGTGATTGCTGATTTACTGGACGTGAGGCCCTCACGTCCAGTAAATCACTGAGGGATCAATTTGTAAACTGTATCTTATGTTGATTAGACACATATCCATAAAACGATGTGGTAAATCGTATAAGAGCGGTATTGCTGACGTATTAGGCTCGGCTTGAATCTTCAACTTGAGAAAATTTAAATGCGCTAAGTGTTGACACACGGTTACAAAACAAATCCACCGGGTCCTATTTGCCGGTAATCGGTAGCACAAGTACACTGTCGCTACATACACGCATATTGTTATTAATAGTGAACGACGCCTCTTTCAAGGACTCCTATTTTCGATCAACCAAATGCAAATCGTAGGTTTCCAAAGATTACGCTACAGTTTGAAAGTTATTACAGAAGCCCACTCAATAAGCGTGTTGATAAATTACCGTATCATTGGAAAATCATAGCAATCTTGTGGTTTGCAAAATGTATCTTCTATTCATGTGATCAGATAAAAAGGGGTATATGAGGTTCAAGCTAGGTTTATTCAGGGGGACTTCTGGATAGCGACGTGGATGGTCAATCGATTGAGCGAACGCGCAACACGATTTCTTGCGACGTGTAGACCAAACGGCTCTTGCTAGAGATACCGGAAAAAAACACGAAACAGCAGATCGTGTTTTTTATCTTGGCCGTGCTTTGCCAAAGAGGGCTGCACTCTAACAACATCACGTCTCTAAAAATAGAGAAATCTGCAGAACGCACAGCAACACCTTCACAGTACAACACCGTAGCAGCAGATACCACAGCACCGCGATAAAACAGAACACGAAATCATTTTCATTATTACGGAGACGAAGCAACGGCTACAGCACTCAAAACAACAGCGCATACACTTACGGCTACACCACTCACAGCAGCCACGCAATAAAAAAAACGTATACCAACAGAATGGTCTTCTTTAGGAATTCATAGAGCAAATTCTGCGAATTCAGTTAATGTAGATCTCAACGAACGTTACTGTACAGGTTGAGCAAGTAAATGCAGACATTTTAGTGAAACAAAAGCAAAAGGAAGCATTCATGAATGGAGTACGATGAAAAGTTTAAGTCGCAATTCAATACGAGATTCCACACTCAGCATTATCGCTTTTCCTCAACGTAGCCCAAGCACAGGCTCAGGAAACGCAGTCGCAGATACGGGACCAGCTTGTACAATCCCTTGTGCCATGGCATACCAGTTAAACTTAGCTCAAGAACAATGAGGCACCACAATCCACAGTTGTCGCTGTCCTGCTGAAAGCACGAAGTGTAGTTGTCGTACGTCAGCTCGGTATTTACAGGCAACAGAGGCTCCACCACTTCCTTGATGCTTGCTTTAATTTTTGCGTAGTTCATATCCTCTTGTAGTGGATCAAAGAGTATGCAGACCCGATCCCCCACGTCAATGAAGAAGGCTACCCAGTGTGCTCCATCGTAGTTTAGCGCCCCAATCAACTTGCTCTTGGTGGGTGTGAATGCCTTATAAGCATTTGCGACTATTCTCTTTCGGTCGGGTTCCTTCGGCTCGCGAAAGGAGGGACTCACCACACCGACGTCAGTGTACTTCTCAGCCAACACTTTCATTGTTGTTATCATGGCTGTCGTGCTGAGCCATTGGTTTCGTCGAAAGCTGAGCAAACGGTATCCATCGATAGCCTCTTTTCCAACGGAGAATAAACGAAGGGGTAACTCCTTAATTTGCTCTAGAATGTAGTCCTGCGAAACGTATTATGATAAAAATTACTGACGTCAGCACGTATCCAATCTCGCATAACTTCTCGTAGCAGTAACCGTGTGCAATAAGTCAACGTACCCTTCTCTCCTGAAGTGGCTCCCAAAACATGACAGGAACCTCTTCAACAGCGGTAGCCTTCCATTTTACATCCTCAATCCATTCTAGTGTATGTTCAACATCCTCAATCTGATTTTTTTGCGTCTCCATATCGCTCTAGGAACATAAGTTGTTCTCGGGTGACGTCTCCGTATTCCTCCCACACCGCCATGTACTTCTCGACGTTCGTTAGCGGCAGGATTGACAACGCGTGTGTTATTTTATCCGCAGGTAATCGGTGAGTCACATCGTCAATTGTTAACCGCTGTCTGTCCTCGAGAAATCGAATCGTGGCATTGCCCTTTACTTCGCATACCGGTAAATCCAACAAAGATAGTTTCTCCGATACCGCGTTGTAGCAATAATTTCCAGACAGTAGACAGTCGAGCATTATAGGAGTCACTGCCGGCTTGCTTTTTTGGTCCTTGCACAATTTTGCCAGGGTGCGCACGCCAATCTTTCGCTGAATACGCGATATTTTAGTCTGGGCCTTTCTTGTCAGTTTTTTGTTTTGCACTGGCTTCGTGAAAGCGTACTTACGTTTTCCGAGCTTTCCGTTCGATTGCTCTTTCATTTTTGAGCCGGAGCTTGACGTTGCGGGTTTTGCTTCATCGTGTTCTCTTTCAGCATCTGGCGAGTTTGGAGCGACAGTTATTCCGACGAAATCCTCCAATGTTCCAGTTTGAACGGCGTCCCGGAAAAAGTGTAAGCCATTGCATGCCCGTACTAAACGTGGGTGTTGGCTGGAGCGCTAGTAGCACCACGACTTCCTCACCCAGTATCTTTGCATTTGAAAACCTGACAGATTTTGGCAGAGAGGTCGAACTAGGGAATTGCTTCTTGTCGTGGTTCTTATCCATCACGCTGTGGTACTCGAATTTCCCCCGCAAGACTGGTCCATTCGTAATGTCATTCGCTGGATGGGATCGCAACCATCGGGGGCAAATAAGAGAGAGTGGTGGAAGAATGCTCTCGTTGCCGTTTAACTTCCTGTAGTACATTGCGTGATGACACGGGAGCAGAAGCGTTTGGGCAAACGCGCAGTCGCACTTGTAGCTCTATAAAAACAACAGCAGGGTAGTCGTTAGTATAGTTGTCGCTCGTTTTACATTTAGGTATCCCGATCTGTACACACTTAGCAATCTCTAAAAATCAAGGAATTATATAGTTTTACCTGTAAATCGAGATCGTAGCTTTTTCCAGAGCGGCGACTCTGCATGATCACTCGG
>Contig_409
AGGCCAAATTCATTTAGGAATGGAGATTGACCACGATAGAGAATGTGGAACGTTGATGATCAAGCAAACTCGGTACATTGACGACATTGTGGAACGATTCAATCAACGGAACGCCAAGATGGTGGAGAACCCTTGTGCAGCAAACCTGAAGTTGTCCAAGATGATGTCGCCGACTACGGAAAAGGAACGTGCCGAAATGCGGTCACGACCGCATCGTTCCTTAATCGGGTGCATCATGTACATCACAACCTGTACTCGGCCGGACATTGCCTACGTTGTCACGTAGCTGTCACGCTTTCTAGAGAATCCTGGAACGCAACACTGGAAGGCAGAGATTCGTGTTCTGCAATATTTGAAGTCCACTCGCCATCATGGTATCGTTTACAAAGTGGAACGAGTGGATTTGGAACGCAAGCTGTCAAGGCAGAAGCGTTTACGGACGCAGACTGGGGAAGCAGCATTGACGACAGACGTTCAGTGTCTGATGTCATGATCATGATTGGGAACGCTCCGGTGGTGTTTAAGTCCAAGTACCAGAGGACGGTTGCACTTAGCTCAGCGGAAGCAGAGTACATGGCACTAAGCCTTTGTACTCAAGAGGTACTATGGACACGTGCCATGCTGAAGAACATGGGTCACGAGCAAGTGGGAGCGACGCAGGTCTGGGAAGACAATCAAGGTGCTATTGCACTTGCAAGCAACGCTGGATATCACGCGAGGACCAAGCACGTGGATATCCGTCACCACTTTATTCGAGAGAATGTGGAACGTTCCACAATCAAGGTGGCCTACATCGACACGAAGCAGCAGTTAGCTGACATGCTTACGAAAGCACTGGGAACGAAGTCGCTAGCGTTCCTTCGCGAAGCAAGTGGAATTAAGAAGAGGAACGACGTGCAGTAGCGGTGAGTGGGAGTGTTGATATGCACCGACCCTGCACGGTTCGGCTAACCGGTGTGACGTTCCAAAATGGACCGGTCCCAAACCGGTTAATCTGGTGGATGGCCAGGAGCACTGGGACAGATTTAATTGACTTTAATCTACTCACTTCGGCATTTGCCTTTACCAACAACAACAAAGCCATGCTTGTACGACTTAGCAAAAAAGAAAAAGTATGCGCAGCGACATCAGTGCCTATACCGAAAATGAGCTTTGAACTGCTGCTAAGGCTCTCCACCATTGCTGCTTCGTGGCACGTATTTCTAAGCGTAAGCTTAAGGCTATTAGTACCAGGATGCTGTAGTTAGTTTGTGCCAAAGATAGTGCAAACAGTACCTAGTATTTGCACTACCTAATCGGGAAAGCGCTTTTGCTCTTATATTTTACACATTCGAGATAATTTGACACCTGCTCTTACATGCCACAATACAGCTATGGCATTATTAGTTTTTCTTATCCCTTTCAGGCTGCAGTCTAGCAGGGCTCCGCGAAGGCCGGGAGCCGAGACTTACTCATAAGTAAAACTAAGTACTTCTGAGTAGTTTTACCCGGTTTAAAGTGAAGCTAATACTGGTCTTGAAATGCTGAAAGGTGGAGTAAAAATACTACTGATCTTACAAATACGCGATCTTAGGGCCGGAGGGGGGGGKTACAACGACAATCTGTAGTAAATTACACCAGCGTCCCTTATTGAATTTGAGAACAGCCCCTTTTTTAATACTGGCTCTCTACCTACCTCTTCAATCAGATTAAGTGTATCACCACGCAGCCTGGATGTAGATTTACTATCTTTCAGTTTTTGATCGCGACTGCGCGCATCAGCTCCAGAGTTGGTTATACGATAAGCTATACGTAGCCTCATTTCACGATGGGCAACGTGAATTTTGCCTTACGGCTGATGCTTGAAATTCTCAAAGTGGCTTCTCCAAGTAAACATCTTTTCAGGAACTTTCAGGATATAACAACTGTTTTTAGGTAACAACACAGCTCATGATTTTTCCAGTGATCACGGTAGTAATTGCGGTAGCCAATTGTGTGAGCGCCAATCCCTCGTGCACTCCCGACCTCGTTCGACTCGCTTGTCATTTCGCAATTCATTATTCAGACATCAGGACCATTTCTACAGATCTCAGCAAAAGTCCCTTTCGATGATACGTCTCTTTGTAGTTGTATTGCTGATTTTTGCCGCATCTCTAGCGTGCGCCGCGAAGGAAACGACCTCGGTGAGGACCACACACAATTATCTTGATGAGAAAGATAGTGCTCCTGTTCAAAGGCTCTTGAGAGCCGATAATGACAAAGAGAGAGTCGCTGTAGAAAACGCCTTGAATTCAGTTATGACCAGTATATCGGAGGCCATCGACTCCGCTAAGCTGAAAGTGTTTTTGCTCAAGAAAAGTAGCGGGGACGACGTCATGAATAGCTTAAAGTTCGGGGACGATGCGGCAGCTGCTCTAGAACATTCTAAAATGAAGACTTTGAATACGTACGTCACGAAGAATCCGGACAAAACAATCTCACTGGTCGGGACCCTCACGACCCGCTACGGAGACGATGGCTTGGCGAGAGCGTTAGTAAAGGTCCAAACGCATGCAGATTCTTCAGCTGAGGCTGTGGCGCTGGCGAAGAAGCTGCGAGCTGAACAACTGAGTGCTTGGCTGGATGGTGGTAAATCCATCGATGATGCTTTCGCTTTGCTCAAGCTTCGTGGAGACGGGTATCTAGCGCTTACAAGTCGAAAGCTGGATGTACTGGATGATTTCATTGTGAAGATCAACAGCGAGAAAAACGGTCAGGAAACGTTGCTCAAGACCTTGACAAAGGGTTTTGGCGGTGAGGACAATTTGAAAAAAATTCTAGACAGAGCACAATACAATCACTATACACATGCGAAGGCCATCGAGCTTAAGAAGCTCAGAGAGTGGCAAGGCGACAATCTGGATCCAGCAAGTGTCATGAAGCTGCTAAATCTTGATAACGATGTGGGTAAGGCTTTGAAAGGCACAGAACTGAGAGGACTTGATGAGTATATCATCGATATCAACCTCAAGAGCGGAAACAATCAGGCGACGCTGCTCGGGGCGCTCACGAAGAAGTACGGTGACTCTGATGTGGCAAAGGCGATTGTGTCTGCAGTTAAGGATGACAATATGCTCGCTAAACGTTTGCAGAACCAACAGCTTGAGGGCTGGTTGAAAAAGGACATGTCCGTGGACCAAGTTTTCAACGTTCTAGATTTTAAGAGCGCTGGTATTGGAGCTGTTATCAGCCGAAACGTGGACACTTTGGACAAGTACATCATGTTATACAACAGAAAGACTTCAGCAGACGAAACGTTGGTAGGCACGTTTGTGAAGGCTTTCGGGGAAAAAAGGTTGAGCAACATGCTGCAGCAAATTCCCGCTTCGAATAAAAACTCAGCAAAGCTTCGTGCGCAGCTCGAGGAGCTCAAGCGACTCGGCTAAGCAAATGCAACAAACGAAAGTAAACAACGAAGCTGTGTCTGATGCAAATCAAATACAGAAACGGTCACTTTTTGGTTGGTCTACCTCCCGTTTTATTTTCAAAGATAAAAAACTTTTTCGTCAATTTATTAACTTTCAGAGAGAAGCGGTCGCTGCTCTCCTAGTTGCTCTCCTACTTCTAATTCAGATTCTTCAAACGCGAAAGTCTGGCATCTTGGAGCTCGAAGGCACGTCGGATCATTCCACATGACTCCAAGTTCGCCATTTATCCTTGCTAGCCCCAGCACAGTAAGCAGCATCATAGGTACAATGTACATAAGAGCAGGCTGTCCAGCCACAACGTCTCGAAGAACAACAGCCATGATATTGGCAGCCATTAAGCCGAGCGCATACGCACACGTTGCCATACAAAAGTACCCACGTGACAATGGCCGTCCACAATAATAATCGTATCGAATACAAAACGCGACTAGAAGGCCAGGGATTATGATATCTCCCAGTCCTAATAACGCCTCACCTCCATACACTGAGAATACCAGTGGGACACTCAACACCATCGGTGTCGGCTGCACAGTAACCTCCTCGCCATCTGCAACCGCACTTAACCGCGTACTCGCACCTCCAGACGCCACATCTACCATGACATTAGAGCCGAAAATTAGCGGCGAAATGTAGACGAAGAACACGTCGTAGATGAATGCTGCGGTCAGTAAACTTGTAGCCACTCGAAGATTCGGAAGCCGGACGACGTCGATGAATACGAGACCGACTGTCAGCGCCATGAAGTCCTGGATCGGCCAAACCCACGCCTGAGATCGAGCCAGAAACCAGCACACAGCCAACGCTGGAGCCGTCAACATCACTAAAAGCAGTACAAGAAACTGACAATTCCCACTATTTGGAGACGCCATCTTCGCCACTAGAGGGAGCGTGAACACATGGGAGAGTGCTGCACTCGCAGCTAGAGCGAATAATACGCTCAGAATCAGAGCCAGATGCACGTAGTACAGTAGCAGCAGCAGACACGACGATCCTACTAGAAAGAATAATGCATGCTTGCTACTGAGCTCCAGTCTGTCGTCGTCGATACTCGCGTACTCATTGGCTGCTGTCGACTCCACTAACGTCGAGATGGAACTACTGGAAGGGTTCCGATCCAGCGTTCCGGTCAGTATTCGAGCCATTTGATCATACGAAAGTTGGCGCTCTTCACTGCACGAATAATACGCGGACACTACAACCGCAAACACCCCAAGCATCCACGTCAACAGCATCGACACATTCCACGGCGATTCCTCCGTGTTGAACGCCCATACCAGTACATCTGTGTCGTCGATAATACGCACTGCATCGTCGATTCTATTGCCGTCCTGGAACGAGACTAATAAAACGGGAATACTCACCACAAGACCCACAAATGTGCGCTCTTGCTTTACCGGCTGCATTCGTAGCCAATTACTGATAAAGCAACAGGCTTGGAAGCGGTCGGTTGACATATCCGCCGTCTTCCCCGTAAGTACACAAGTATTTGTCACACACGCTGGCGTGGAGGAGCATGTCCAGGCCGAAAAAGGGTCTGCGAGCTCCGGGAACACGGTGCTATTGGTCGTCACTGTCTCCTCTCCAAGCGTACAGTCATAGTACACACTGTGACTCAGCTCCGCAGCAAAGGCGCCCGCTATTGAGTCGCGAATAATAACTAGGGACGCGCCCGCCTGCTGTGCTGCTAGAGCTTGCTGCTCTACGGAGCATGTGACGCTGCGAGGGATCAGCAGAGCCGACTGCTCGGGTAACGCGACCATTTCTTCGTTTACGGGCTTCACTTTACTGCAGTCGGATGTCATCTGTGCCTGCACGAGTCTCCGCGATTGATCCGGCGTCCTGAATGCTTTGTTTACTAGCAATTGTCCGGTGGAGCGTGAATAGGAAGCAGAAGGCCAGGACACCTGCGGTAAAGCGGCTCCGAATGCTGCAGCTGAAACGTGAAATTGCTGCGATGAGGTTGGCGATACAGTACGCAGCTGCAGCATGTCGATGCACTGCGCTACATCGAAAAGCAAGACCAGCAACAGCGCGATCAGTGGCACCATGGCAGCGGAACTTGTCGGCACCCGCGAAACTGACCTTTCGCACCGGAAAACGGAAACCTTTAATGCAGAACTGGGTATTTTTATTCTAAAAATGATTAACTTTGTAGGAAGGTCACTTTTGGTTGGTCAGTCGGATTTTTTTGTACCCTTTGAAATCACCCAATCAGACCCCCGGGATCGGATTGCGATCCCACACAACACCTTAAATAAATGGCACTTGCTATTCAACCCGACTGGTGTGGAAGAGACAGGCTAATGGTGCCCGACAGCACCCGATCAATGCCCGACCATGCCCGACACAGATTAAGTCAGTTGAGCAATCAAGCGTCCGTATACGTATATCCGGATGTGAAGACTTTGTGGTTTGAGCGTGCAAGTACGACCGGCATCATGTC
>Contig_410
ACGCTGGGCACAAACCAGGAAAGGTTACAAGAAGGTGATTACCAAGCAAAAGAAGCAAAAGGCCCATAACAAACTCAAGCAAATAGCCGAAAAAGGGGCCAGAAAGAACAAACCAATGGCCTCGGCACTTCAATTGCTCGGATGGGACAGACTGCACAAGGTGACACTGTCACCTTGTGCAGTCTGTCCCATCACTGACAGGGGCGACGCCGTATCAGGTACAAAATCTGATGAGGCTGAAACACTGGAGGCTACAGATATGGGCCACGGACAAGAAAGGCTACGTATGCTCAGGGGCGAGATGCACGGAGCAGATGGAAGGAGAAGGCAGGGGACAGGCTCACCTAGTCTGGGAATGCCCGGATGCCAAGGACATGTGGGGACAGTGGCTCCATCTTTTCAGCAAACCAATTCGAGACGGGGATCAATATGAGCAGGCAGTAAATATGAAGATCTCAGAGCTGTTGGCACTCCACCTGCCGAGACTGCCTACTTGGCTTGCAGAGTGGGGAATGACCCAACCAGAGGAATGTTGGGACCATATACATCAAGTGGCAGAAGATATGTGGGCCTTGGGATGTACAGTAGCCGTATCCGCCTTATGGAGGTGGAGAGTAAATCAGGCATACCAGACAGAGGGGCCGATGATCACTGCGGAAGGTTTTTTAAGACAAACCAGCAAGGCAATTATTGAGTCACTGCAGAGGTATCATACAGCGCTTTTTCCGGTCACAAGGCAAAGCAAGTGGAAGTTGGAGACGGCTAGTCACATTGTACAGCACTGTAGAGCGGCACGAGAGGCTATAGGGGAGGAGAATAAACCCGATCACCCCCTCCGTATAGGATTCTTTGATGGAGGTTCACGCGGTAATCCAGGGAAAGGTGGAAGTGGGAGTGTGATTGTAGAGTACGACGGACTACGCAAGACAGTGAAGCTGATTTGGGCGGCGGCGACGTCTCTAGGCCACCAGCAAGTCACCAACAATCAAGCGGAATTCATCGGTCTACATAGAGTGTTGAAGAAAGCACAAGAAATGCAATGGTACGGCCTTCACATTGTAGGAGACAGCGCCATGATACTGGGAATAATGAAGCGGCGGAGCCAGCCGAGGGCCAAAAAATTGTTGCACTGGCACAGAATGGCACGACGTCTGGCAGATAAGTGCAGAGTGGAGTCCTGGACGCATCATTACCGGAGCTACAATAAAGCGGCAGACTGGCTGGCAAACTACGCAATGGATCACTCGGTGAGCAAAGTTTACATGTCAATGGGCGAAGCGGGGGAACACCCACTGAGCACAAGTATCCAAGACCTCATGCAGAGCGATGTCGGTCATTGGGAAGAGCGAAGAAGAGATGAAGGGACTTTGATGAAGTAGAATGAGGAAAGAGAAGGGGGAGCAGAGGCGAAAACCCCAAGGTAGACAGGGAAACTCGGCAGAACAAGACTAGTCTGGCGAGAATGGGTATTAGAGTTCAGGTGAATCAAGGTCCGCCAGTAACACAATACACCTCACTTATTATTATTAATTAGTTATACCCTGACTAATTGTGGTGTACAGATCGTACTGGTATTTCAGCTGTCTATTTTGTAAGAGCTACCGGTCTACTTTTTAAACCGAGCATACTGGAACAAAGAGCCCGATAAGAGCTGCTGAAAACCGGTCTTTTTCTTTAGATTTGATCAAATTTGTCGAATATCTCGAATTTGTGATGTCACTAAAGTGCAAATCCACGACTAATTGCGAACGACGACTATTAATAGTTAGCGTGAACGGTGTAATCTGTAACCTATTACGCCGAGCTACAGCAAAACTCTTTCTAATAAGAACCATAACACAGCAAAGCCGACTCTACGTCGGTAATTCGAAAAGTACGTTAATACACTAATTTAACCTACAGGACCAAGATTGCCTGGGGGATGATCGATGAAGGTGAAATCATTAAATAGGGCGGCTGAGAGTACTATAAAAACAAACAGACAAACTTGCTTTCAGACATCGTGTATAGTTATATAAGTCTTCAGAGCTACCAAGTTACAGACAATTTATACTGTTCTCATTTTCCAAAAGACCAAACAAGAATACTGGGCACTGAGATTAATAGATGATCCGTTACAGGGATCTTTATAAACGTTTGTGGGCGAGGTACGCCTTATATGCCGCCTTGAATTGTTTGATCGACTTTTCATTTAGACCTTGGGATTTCATGAAGGCGACAGCTTCTTTTGAGGTCCCAAATCCCGATTTCCACGAGGCAAAGATGAATCTTAAAAATTCTGGCTCGTCTTTCATTCTCTTGAATTGATCGGGCAAAATGTGTAAAATGTCATCCAAAAGGTTGAAATTGAACTGGTACGAGAAGGCGCCACGTTCTTCTGCTGCCGCGTCATGGTTGGCAGCTGTCTTCATTGATCTCAGCAGCCTCGTTTCAGCATAAATATTAGTCGGCAGAGCGTTGCAAGATGCAAGGACGGCCACTGCAATCATCAGAGCGAGGAATAGACGTATTCTTCTTGGGCTTTGCTTTGGCGGATGGAATGACTTATAGTTGAGTCGGTAAATTGAGAAGTGAGCACCGCGGGGGTCCCTCTCGAGGATTCGTGAGTCACGACGTGACTGCGCGCGAATTTCCATACTGTACTGTACTGTACTGTACTGTAGCAAGAGCCTCTTGCCAAGAGGTTGCTCTTGTCACATCGCGCCGCGTGCCGGTGCTTTCGATTTGCAGCAAACACGACTGCACATTGCAGTGCAATATTTAGTGTTACGGTGAGCGGATGGGAACAGACGTGTAGAGTAGACACTTGTGAGGAAAGAGAGAAAAAGAAGAGTGAATTGAATAATTAGTGGTGAGGAGGCCAGAGGCCTGTACACTCTGGCGTACACTATACAATAGTATAGTTCAGTCAATCACCTTAGAGAGGTCTCGGGTACAACAGGTACAGTGTACCAGGATAGTGAGATGCATTATCCTTGACAGCCTCCCTGCATTTTTCTATCCATAACAATGAACAGATGTTCGTATGCTATGACCGACCAATTTAGGTAAAATTGGGAAACTGAACAGTCAGTTAGGTATTTGGCAGTATCCACAACACAACCGGGTTAGCTGATCCAAGACTTGCCTCCGTGGTTTTGCTACGGCTGGAAGTCAGGACGACGGTTGGGCGATATGGCTAGAACAAACCAAACGGCAGGTAAAAGTACCGGTGGTAAAACCCCAAGAAAACAGCTCGCTAGCAAAGCTAAGCGTAAGGCTGTAGATTCTGTGACTAGTGATGGTAGATACGTCACCATTGTCAAGAAATGGGATGTTGCAATGATCGTGGATCGCCGTAAGGGATCCCTCGGGTTTGAGTACCGTGTCTTTTGGATCAACAAGAAAGCCAAGAGCCGCAAGGGCTACCTTCGCTCATGGGAGCCTAGGAAACAACTCCGCGAGGATGGCTTTACCAAACATCTTCACCTCATTGACCGCTGGAAAAGGAGCAATCTCAAAGATCTGGAGTCTTTCTGCGAGGGCAGTGATGAAGATAAGAAGCTGATTGGTGCCAGCGCAACAGGGCGCTGCATGTTTGAGGCTCTCAAGGTTGCTGCTTCACTGGCAGGACGACCAGACATTGTGACCGACGCAGATATCGACGTATTCGCAGCTGAAACGCTAGCCAAGAACAATGTGGACATCGATAGGGGCACTACATGGAAGGTGTTTTTCGTCTTCCTTCGCAAGCTCCGCGACGATGGTCGAGACTTCATCTTCAGAGCTATTGAGCGTGACAACTTTGCACCATGTGGATACGTAGGCCAGAGCCTGTTGGACAAGCATGACCTTTTGGACGGCATCTATCTCGTCGCTGCGTACAACCACCAGTTCGTTGGACACTGCTTCGTGCTAACCGTCAACGGGGATCATCGTGTCGTATACGACAAGGGGAAACAGCTTGCAGTGGATGATGAGCAGATGAACTGGATCCACTACTTTGCCTTTATTCGTCCGTTTATCGCTTTCAAGAAGAAGTAGCTTATAGCCTTAGCGGTTGGGATTTCGGCAGGTTTGCCCAGTTAATACCGTTTGTCCTGTCATATTGTTGTCTTGCATGGATTGCTGTTACATATGCCTATTATAATTCGGTGCTAGACCAGGGAAACCTCAGTGAGGAGAAAACCTTTGTGCGAACAAAATATAAAACCCAGTGGGAAAAAATAAAAGAACGCAATTGGATTAGGCATGCTTCATGCATTAGTGTTATTCTCGCACACTATGCGGAAATCCGTAAAGCATTCAGGGATTTCATCCTGAGCTTGGTCCTTAGTTCTTTAAACTGATGCTTATCTAAAGCTTTTGTGAAGATGTCAGCCACCATCTCTTTGGTATTGCAATAGGCGACGGAGAATTCGTGTCGCTCAACTTTCTCTTGTACGAAACAGTAGCGTACGTGTATGTGCTTTGATCGTCCGTGAAGTTCCGGGTTGTAGCAGATTTTAATGCAGCTCTGGTTGTCCTCATGAATGAGGYTGGCCTGTGTTGTGGCAAAGCCTAACTCTTGGAGGAGCAGTTTGAGGAATATCATCTCTTGCATGCAATGGCACAGGGCGATATACTCTGCCTCTGTTGTTGAGAGAACCACAGTGTGGTGCTTGCGCGAAAGCCATGAAATTGGACTGCTTGCGAGCATAGTCACATATCCACCGACGGAGCGTCTCGTGTCGGGGCAGTTGGCATAGTCAGAGTCACTGTACGCTGTTAGACTGTCAGCAAGGTTGTCGCGTGTGATGTCAAGTGATCCACCAAGAAGAAGACCATAGTCCTTCGTTCCCGAGAGATATTTGAGACCTCTAACAACTGCTTTCCAGTGCTYCATTCCCGGATTAGCTAGGAATTRGCTGACCTCGCGCATGTAGAATGCCATGTCGGGTCGAGTGCCTACCATGAGATACATGATACTGCCAACGGCTTCGCGATACGGAATATCTTTCATCGCATCTTTCTCTGTTCTCACTTGCTGGGCTGGCTGCATTACGGAGAGTTTAACATTCCGGTCCTGCTGGCGTTGCAATAGGGTACGGAATGTAGTCGCTGAAGCGGTCAAGGACCTTCGTAGCGTACTTGTGTTGGTGGATAAATATCGTTCGACTCTTTCGGTCTCGTTGAATAGATCAGCCGAGTAAGTACTTCACCTCCCCTAAATCTGTCATGGAGAATCTCTTGTTCAGGGCTGATTTCAGCTCATTCACGAGGGCTGAGTAGGCGCAATGATTAAAAGGTCGTCGACGTACACTGCGATATAGCATGTGTTACCGTCACTAGTGCGGATGAACACACACCGATCCTTAATGAGTTTTTGGAACCCAAGACTCTGAAGGAAGGCAGACAACGTTTGATACCAGACACGGGGAGCTTGTTTCAAACCCGTACAGGCTCTTCAGGAGTTTGCACACAAGTGTTCCTTACCCGGGATTTTTAAAACCTTCCGGTTGAGCCATGTAGATCTCCTCCTCCAGAATTCCGTTAAGAAATGCCGTCTTGACATCCATTTGGTGAATTTCTAGATCGAGCAGAGCTGCGATCGTGAGAAGGAGTCTGAGTACCTCCATCCTGATAACAGGTGAGAAAATCTCGTTGTAATCAATGCCATGTTCCTGAAGGAAACCTTTTATCACTAGACGCGCTTTGATTGAAACGGTCAATGTCGCCGTGCCGGTGTAC
>Contig_414
TACAGCAAAAATCTCTCATTACAAAAGGTAGTTCGGCCATGCAATACAGTAGCTGAGAATGTCCGACAAAACCAAAGCGCACTCATTCTTCAATTTTCACACCCTACTGTGAATATGGTTGCCCATATCACAAACATATTCTGCATAAATTTCACGCTCCTCGTGATTTACTTCTTAGAATCATTTTTCTAAAAAAAAAATTTCAAAAATGAAAAATTTTTAATTACGGGACGTTCCACTTTGCTTTACACTGTCGCCGATTTGGACTGGCAAAGGTGTAGTAGCTCAGACTTGTGTAAGTAGCCATCGTGCGGTCCAAATCATTGGACAGAGCGGGAAGCCAACCGGATTACCGGAGTCCTCATACTCAAGCGAAGAGTCGGAATCCTGGCCGTCGTCTTGTCCAGTGCTGGTGTACTGAGACCTTAAATTTCATCAGTAGAAGTAGGCATAGTGCTACCACGATATCCCCGTTATCTTCAGTAGATGAGGCTACTTCGTGGGACGCTTTTCTTAAATTGCATAGTACTGCTGTTAAGGTGCATGGTTTTTATCTGCATCACATACATTTTGATGCGGGTACAACTCATGTATCTTAGCACCATTGTTTTTCATCGGGGCCATTGCAACTCTAGCAAACGAAAAATATGAGAACTTGACATCTATGCGCTGAAACGCTGCTTTAATACAAGTCAAGTTTACATCATTGTTACTGGACTGCGTGGACCACGGTCGAGGATCTCCACCAAAACCTAGCAGAGATGGTGGAGATAAGAAAGACGAGTNNNGCCAAGATGGCACAGTTGCCGATAGTAAATTCTAGAGTATGCCCTTTAGGAGAATGCATTGGTGAAGAAAAGTGTTCTTCATGATGATGTTGCACGGCACGCATTCCTAGAAACAATACCCACCATGCTACAAGCTGTAGAAAAATCATGAATGCGTCGTTGCTACCGAACTTATTGTGAGGANGAACCGAATGAGCCGATAATTATTCACCCCTTGGGTTATATATCTTCAAAAGAGATATTTGCTTCACCCAGCTTTCTTCAAACAACACTCACTGGGTGACTGGGTTTCGATGCTACCTGTGGCCGCCACAGACATTATCCTGTGTTTTTGTGATGTCCACAGCATATTGGTTAAACGATCTAATTTTGGTACGAAGTGCATTTATCTACAGCACGAATTGGGTCAAAGACTTAATTGCCACCACATTTTCCCGTGATATAAGAAATGAAAGAGGAGATGTTTGTAGAGGACTAAAGAAAATGTACTTTCGACACAAATCTAATAATAATAATAATAATAATAATAATGAATCACATAAAAAGTTAGAGTTTTCTTAAAGTCGAGTACCGTCCCTCTCTGGATTAAAATCTAGAGAATTAGAAAAAGACACGTGGACGGCTTCAAAAACACCGGTGCAGTAAAAGATGACTGCATTAAATTTCGGCTGTCTCGAATTATTTGAAGTGTGCATGGTTGCTATACGATGTCATAGCATGACACTCTTAACCGGCACCAGCTAGCTAGGGCCAACGTTTTTATCGTACCATTTTTTGAATCTGTTGAAAAATACGCTACCGGAAGCCTTATCGAGATGCTTGGTCCTTAGGCTTATCGGCGTCTCTCCTAATTTATAGAGGGCCGTAAACAGTTTATCTTCGTATCGCAACACCGTCTTGGACTGAGTGCGAGGAGAAAATCCAAGTTTGAATCCATAAAGTACCATCTTCACGTATTCCGCAGACTTTGAGATAGAAAACGCCCGCTCTTCGTCAGACGTGTTGGGCTCTTTTGTGACCTCATTGTTGTAGTCACCTCGCAAGCTTCTTTTTTCATCGGCGTTGTACTCAGTCGACAGAAAGCGAATCTTGGATGTGGAAGCGTAATTCACGGCGGTGTTGAGATTGGATGAAACTGCCCCAGTGGTTGCTAGAAGCACGACCAGGTTCAAAAGCACGGTCAACAGGAGCGACCGCATTGCCGGAAAGAAATGAATTCACAAATGAGCTCTCAGCGGACATGTCGTAGCCTTAAGTAAAGGAGCAGATGTGTCGTAGCCAGTCCTCCTACTGATCCACCATCTCAGGATGAGGCGACCTGCAACTTGCAGTTGCTCCCCACTTTCAGTCTGCAAGTGGCCACCAAAATCAAAGAGTTTTAGATCAGAATATATTAATAAACTATTGGTAAAGCTGGTCTTACCGTTGATACATCATCTTATTATTGTACTCGTCACAAGTCCTTGGACCAAAATGTAGCCATCTGTTATGAAGATTCAGCATCCCAAATCCTATAGCAACAGCTAGATATAAGGGGTAAAATCGGGCGTAGATTTCAAAAATGGGGTCAGAATTAGCTGATTCGCAGTCGTTTTTGCGCTACAAGACTATTTTTAAGATGCCCCAGATTTACGGGAAACGGGTTGCCTTTGAGGCGGTCATTTGATTGGGCAATTTCGAAAACCACATGGATTTGCGCAAGAAAGTACAAGAAAGTACGCAACTGAACAGCAGCAAATCCGATTACAATTGTAACGATTTGAGTGCAAGGAAAAAACAAAAATTTATTTAAACAGGCACCTTATCCTTCGCTCTGCTGGGTCGTAATCATGCTTCGTGCTGCTGCTGCGCCCAAAATGAGAATAAACGATTATATTATATTTTCTGTTAATCCAAGATTACCGGTATTGCTCATCACCATCACAATGTAAAGACACGGAGGACGGATGTCATTTCAACTTTTTAGAATTTGCTCCGCTTGCCGTCGTAAAGACAGTCACAGTAAAAAGATTTCCCGTCCTGGAGAGTGCAATGCTTGGCTCGCTGGGAAAGCTCGGCGTCGGGCCAACCTTCGCAAGTAACGCGCCGCGCGGGCTTGCTGCGACTGCGAGACGCATCTGCTCGCATCACTTGGTCAGGCTAGCTTGTTTTTTTTTTTCCGTTTTAATTTGTTCTCGATTTCACCCCGTCCCTCTGCGCTGCTGCAGTGCAGCCGCCTTTATCAAAAATATCCGGAGTTGCGAGAACTTTTTTCATGCTGTGCTGTTGTAAATTGTGGGATTCGTGCTGTCGTGTCGTAATCAAAAAGAACATGCAGTCGATTACCTAATAGGAAACTGTAGTACCGTATGGAACGACTCGTTCCGAATGAGCATTCAACAAGAAACTTCCTCGCTATTAATCGCGTCCAGTAGCATCAATAATGCGATTCAAGCCCACTCTGGTACTGTTCATGGGGGGTTTCCTCTGGAGCTGTATATATTTCACAGACGCCGAGAATTCTCTTCTCGTCAACAGCGCGCCGGCGTCAAACGTTAAACTTATCGTAAACAAGAATCGCCGTCTCAGGGGAGCGCAAAATCAACATGAAGAAGAGAGGGACGTTGGGATATCGAATGTCTCTCATTCATCACAGACACCGGGTAAATACAAGGCTCTAGTCAAGTTTCTAGTGGTGTACTGGATGCTAGTTGCAGGCGTCTTTGGCGTTTTCAAGATTAAGCAAAGGGGCTCCAGTGACAACGAACCTACAACAAGCTGCGCACACGGCCGTTCGCTTAGGAAGCGTGATTACGACCCAGCAGAGCGAAGGATAAGGTGCCTGTTTGAATAAATATTTGTTTTTTCCTTGCACTCAAATCGTTACAATTGTAATCGGATATGCTGCTGTTCAGTTGCGTACTTTCTTGTACTTTCTTGCGCAAATCCATGTGGTTTTCGAAATTGCCCAATCAAATGACCGCCTCAAAGGCAACCCGTTTCCCGTAAATCTGGGGCATCTTAAAAATAGTCTTGTAGCGCAAAAACGACTGCGAATCAGCTAATTCTGACCCCATTTTTGAAATCTACGCCCGATTTTACCCCTTATATCTAGCTGTTGCTATAGGATTTGGGATGCTGAATCTTCATAACAGATGGCTACATTTTGGTCCAAGGACTTGTGACGAGTACAATAATAAGATGATGTATCAACGGTAAGACCAGCTTTACCAATAGTTTATTAATATATCCTGATCTAAAACTTTTTGATTTTGGTGGCCACTTGCAGACTGAAAGTGGGGAGCAACTGCAAGTTGCAGGTCGCCTCATCCTGAGATGGTGGATCAATAGGAGGACTGGCTACGACACATCTGCTCCTTTACTTAAGGCTACGACATGTCCGCTGAGAGCTCATTTGTGAATTCATTTCTTTCCGGCAATGCGGTCGCTCCTGTTGACCGTGCTTTTGAACCTGGTCGTGCTTCTAGCAACCACTGGGGCAGTTTCATCCAATCTCAACACCGCCGTGAATTACGCTTCCACATCCAAGATTCGCTTTCTGTCGACTGAGTACAACGCCGATGAAAAAAGAAGCTTGCGAGGTGACTACAACAATGAGGTCACAAAAGAGCCCAACACGTCTGACGAAGAGCGGGCGTTTTCTATCTCAAAGTCTGCGGAATACGTGAAGATGGTACTTTATGGATTCAAACTTGGATTTTCTCCTCGCACTCAGTCCAAGACGGTGTTGCGATACGAAGATAAACTGTTTACGGCTCTCTATAAATCCGGAGAGACGCCGAGAAGCCTAAGGACCAAGCATCTCGATAAGGCTTCCGCTAGCGTATTTTTCAACAGATTCAAAAAATGGTACGATAAAAACGTTGGCCCTAGCTAGCTGGTGCCGGTTAAGAGTGTCATGCTATGACATCGTATAGCAACCATGCACACTTCAAATAATTCGAGACAGCCGAAATTTAATGCAGTCATCTTTTACTGCACCGGTGTTTTTGAAGCCGTCCACGTGTCTTTTTCTAATTCTCTAGATTTTAATCCAGAGAGGGACGGTACTCGACTTTAAGAAAACTCTAACTTTTTATGTGATTCATTATTATTATTATTATTATTATTATTAGATTTGTGTCGAAAGTACATTTTCTTTAGTCCTCTACAAACATCTCCTCTTTCATTTCTTATATCACGGGAAAATGTGGTGGCAATTAAGTCTTTGACCCAATTCGTGCTGTAGATAAATGCACTTCGTACCAAAATTAGATCGTTTAACCAATATGCTGTGGACATCACAAAAACACAGGATAATGTCTGTGGCGGCCACAGGTAGCATCGAAACCCAGTCACCCAGTGAGTGTTGTTTGAAGAAAGCTGGGTGAAGCAAATATCTCTTTTGAAGATATATAACCCAAGGGGTGAATAATTATCGGCTCATTCGGTTCTCCTCACAATAAGTTCGGTAGCAACGACGCATTCATGATTTTTCTACAGCTTGTAGCATGGTGGGTATTGTTTCTAGGAATGCGTGCCGTGCAACATCATCATGAAGAACACTTTTCTTCACCAATGCATTCTCCTAAAGGGCATACTCTAGAATTTACTATCGGCAACTGTGCCATCTTGGCACTCGTCTTTCTTATCTCCACCATCTCTGCTAGGTTTTGGTGGAGATCCTCGACCGTGGTCCACGCAGTCCAGTAACAATGATGTAAACTTGACTTGTATTAAAGCAGCGTTTCAGCGCATAGATGTCAAGTTCTCATATTTTTCGTTTGCTAGAGTTGCAATGGCCCCGATGAAAACAATGGTGCTAAGATACATGAGTTGTACCCGCATCAAAATGTATGTGATGCAGATAAAAACCATGCACCTTAACAGCAGTACTATGCAATTTAAGAAAAGCGTCCCACGAAGTAGCCTCATCTACTGAAGATAACGGGGATATCGTGGTAGCACTATGCCTACTTCTACTGATGAAATTTAAGGTCTCAGTACACCAGCACTGGACAAGACGACGGCCAGGATTCCGACTCTTCGCTTGAGTATGAGGACTCCGGTAATCCGGTTGGCTTCCCGCTCTGTCCAATGATTTGGACCGCACGATGGCTACTTACACAAGTTTGAGCTACTAGAACTCAAAGGAAGATGCTGAGCTGATACTTCACCAGCTCAATATATTTGTGTACATATGTTTTGTATTGGAAAAGAATACGAGTGCCGATCTCACGAAGACTGCCATTATCGCATTAAACTTATCACGCATCACGCCGGAGAAATAGGAATGAAATACGAAGTCCAACGAAAGGGTCAGCACGTCGGAGACATTTTTTAACCCTATCGCGAGCCACCTTCCTTCACTATACTATTGTTGATATGCACCGACTCTGCACGGTTTGGCTAACCGGCGTGACGTTTCAAAATGGATCGGTCCCTAGCCGGTTAATCTGGTGGATGGCCAGGAGCACTGAAGTTTAGAGGACAGATTTAATTGACTTTAATCTACTCACTTCGGCATTTGCCTTTAACCCCTCTAGCCCCGCCGCCTGTATTCTACAGGATATAAATTTTCGTATCCTGTATTCTACAGGATAACAAAAAGGCCATTTTCCTCATTACAAAAAGTAAGTGTTTCCATACAAACTTTAAGTGTCCACTGAATTATAAAGTTTTAGAATCACGTTGCTAACCTCGGGGCAATAATTCGTGGCTACGACTTTTTCGAGATTTAGGGAGAGCGAGCGGCGCGCAAATTTCGCGCCATTTGCGAATCGGACGGACATAAGCAAGAACGGCCTCATGCCAAAGCGGAAGCACATCCGGCCAATAGCTTGGGGCAAGCTCTGGACGAAGCTAAAAAGGTTAGGATGGCAATTCGAGCGACCTAAAGGGCTATCCAGCCAAAACCGATTCTTCACGCCAGAAGGCTGGTCAAGAAGACCAAACGCTACGCATCTTGTCGACTACTTCGATGGGCCAGATGAAGTATGGAAGCATTTACCCGTGGAAGGTATATCGATTGAATGGTTATGACCTACAATCTAGTGGCTAATATTCAAAAAATTTGTATGATGAGGTTCCTCCTGCTAAGCGATCCGCATATGATCGGCGCCTGTTNGAGAAGCAACTGAACATGGAACCTGCTGCATCAACTACAAAACCTCCGACCAAGGCTCAGTCAACCTCCCGGGCCAAACCAGCGGAGGCTCAGACCAAGTCTCCGGCTAAGGCACTAGCCAAACCTCCACGCAAAGCCCCAGCTAAGACGTCGTGCAAATCGCGTACGGCGGCCTCAGGCCAGGCGCCGCCCAAGTCACCTGGCAAGACCCCATCCACGCCGCCGCCCAAGGCTCCAACCAATACTCCATCAGTGACGCCGCCCAAGTCACCGGCCACGACCCCATCCACGACACCGGCTAAGGCTCAGGCCAAGCAATCATCAGCATCTACAAAAAAAACGAGCCAGGAAGTCCACCGCTCCGACAATTGAACCAACGTCATCGACGCCACCGAGACCGACTCATGTAGCCGCAAGGACAAATCTGGTGGATTTATCGACGGGTGACGACAGAATGGAGTCTGGAGACGAAGACGACTTTGTATTGGAGGATGGCGACTATTCTGACGCGGAGGCGGCCAGCGAGAGTTCTGCAGGTGATGCTAGTGATCCCGAGGAAACAAGTGATGAAGAAGATGCGGTGGATTTGTCGGTGGGTACGCCCTTTGACAGAATGAGCAAGGAGGACCTGAGCGAGCATGCGAAGACGGGCTGGACAACATACTTCGAAGCCGAAAGTAAGTATAATCCTGTACGGTACAGGTTTGCATTCATCAAACTCTTTGTACTATCCTGTATGATCCGCTAACTTTACAAACTGTGTGCTGAATGCAGGCAGCGCTCTCGATTTGCCTTCGGCAAGTCTGACCAACTGCACAGCAGCTCCAACTGAGATCGCGCAAGCACTCGGGTGTAATATGGAAGGACTCTTCTTCCTCTTTCTCCCCGGATATCCATAGCAAAGGAGTCCAATCGCTATCAGCGCCAGGTTCCGGTCCCAAGCTATTGAATCGATCATGATTCGCCAGCGCCGCATGAAGGAGAGACGCCCCGACTACAAAATGAAGACTCTGCAACAAGTGAAGAAGGAGCTAGACGCATTCAAGCCTATCCAGCCGCATGAACTGGTGCAATTCATTGGTCTACTATGTGCAAGAACATTATGCCCGCATCGCGAGAAACTAGCAAAACACTGGGCAGTCGATGCTCAGGGCACGGTACCAAAAGGCACCTTCGGACGTTTCATGTCAAGAAAACGCTTCGAAGAAATTGTGCGGTTCATGCACTTTAGCAACAACAACGACGCCGCTGCAAAGCAATACAAGACTTGGAAGATCAAGCCCATTGCCGATACAATCAATAAGATGTTCAAGCTAG
>Contig_415
CATTTGTACATTGGCAGCTTCTCGATGACCTACGGCGATGACTTCCGGTGGCGTGCTGTGGCTCTCATGCACGTCTACAACATCTCAACCGCCTACGTGTCCGAGCTGTTCGGACCAAAGCAGGGAGCACTTCGACGCTGGTATGCTCTTTTCATGAAAAAGGGCGTTGTCAACGAGGACCACTCTCGCCAGACCACTGCACGATGGCCTCCTGAAGTTTTATCCGCTGTAGAAACCTACGTTAACGCACACCCGACTTTCTACATTGAAGAGCTCCGCGAGTTTGTTATCAAGAACTTTCCAGGTATTAATACGATCTCGACAGCAACAATTTGCAGGAGTCCTCAATTTTGATCTTAATCTCAGCCGAAAAGTTCTGTCAAAGGCAGCTCGAGAAGCGGTGCCGGCAGAAATTGAAGCTTACCGTTCAAAGTTGCTCCCTATTTTTCGTTTGCTGAGCAGCTCGTTTTTTTGGACGAGACAGCAAAAGATGGGCGTCACGCTGAGCGGCGATATGGCTGGTCGAAGAAAAACACTCGTGCAGTCGTCAAGCTTCCATTTCGCCGGGGCAAAATACTCTCAATTTTGGCTGCACTTGATGTGCACGGTTTTTTCGCGTGGGAATCAACTGAGGGCACGTTCACAAGAGAGAGGTTTCACGCTGCATTTGTAAAGAACATCATCCCGCATCTGAACTCGTGGCCATTACCTCGTTCCATTGTGATTATGGATAATGCCAAGATCCATGCGTATCCTGAGTTACAAGACGCAATTCACCAGTGTGGCGCTCGACTGATTTTCCTGCCGCCATATTGTTCACAACTGAATCCTATAGAACCTTGCTTTGGGCTCMTAAAGCGTTGGTTACAAAAGTATGCCAATCTAGTTTTTCGCTTGTACCCGAAACGAGTTTTGGATGTTGCTATGCGTGCGTGTACACGCCACGAGGAGAAAGGATGCTTCGGGACCTTCCAGCACTGTGGCTACATGGAGACCGGGATACGACAGCAAACGTTTGATGAGCTAATGCACACAAGTGATTCTATGGAGTAACGATATATTGGTTGAATATACTGTGTTTTTCTGCTACCAAGTGGTTTGCATCTGTAGCTATCACATCGGTTCGTCTTCGGCGTGGTCATCATCGTCCATACCGCCGTTAGTCGGTTGTGTAGGCGTAAAATCATGGTATATACCCCGTGAAAAAATGTCGTGATCCGGTAAACCTATTGCGCGGCGAATCGACAAAATTTCCACCTCCATAGGCACCCACATGCCACCCAGCCTTACTTTAACTGGGTTGCGTCTCGTGCAGCATTCTCCTGTAGCTGAAGCAAATCACGCTGTCGATCTAATTCCATTGCCTGTGCTGTGGTATTATCAGCCGGAACCTCAAACGGAGAGGCCTCCGGTATCCTAGCATTTACGACGTCGAGGTGCTGCGCGGTAATTTCTCCAAACTGTATAGCATTTGCTGTCTCGTAAGCCACTCGCTGCATGCGTGCCTGCTCAATTCGACGGGCTGTGGCGCGGTGAAATTGCTCTGGTTGAGCAGCTCGCTGAACACACAGAAAAGCTTCAAACCGAAAATCACCGAGCTGTCGTAAGTCCTCTACGGTCAGCAGCTTCCAGCGGTATTGCAGTGTAGACAGAAAATTTGCAGTCGTCAACTTAGCGTACTTTGCCTGAGGGTCGTTCTTGGCTCGCTTAAAATAGATGGATACATCTTCCGGTAGAGCAAGCGGKTTTTTTGGTGCCTCTGGTCCAGCAATTAGAGCTTCATATCTTGCGATGCACTTTTCCCTAAACACCGCGTATCCTTCGCCAATATCAAATTCCACATTACTTCGCCATCCACCACGTGCCCTCCCTAAAGGTTCTCCAACCCGTGTGATCAAGATTGCAGTCCCCCTTGACGGTAGTGGCGGAGGCCCGTCGCCAGGAGAACCAAGGGCATTGACAGCCCAAGGTGCTGTATCCGTTGTCTCCACACCTTGGTCAAAGGCTGCAACGGGCGTGTTATCCATCGTAACAGAGCGGAGGAGCGAGAGGCACGATCTACCAACAGCGCAAATATTGAAGTAAGTCAGACTCTTGAAGGGTTTTGTAGCTGCACTAGACACGCATGAAAACAAGACTTGTCAGTGGATTGAATTATCAGAATAGAAGTCATCATCATAAGTCTCTAACGCTCTGAAGCGAGGACGTAGCTGTCGGTTGCTCGTCCTCAATATATCCCAGAAATAGCAACTGGACAAGATGTCAGAGTCCCCAAACTAACACCACGTGCAGCATGTAAGGAACACAATGGTCGCTCTACACACGTCCGTTCATCTTAATGCATTGGGGGCCTCTATGCGGCGCCCGTGAGTTCATATCCATTTACATGAGTCTATACGGAACACAACAAGCAACATTGCATTAACACATACCATAGGAATCAACGTCAACACGGTCCACTTACCTGCTTCTCCATTGCAGACAACCGCGTATGCGAGCTCGCAGTCTTCTCTTCTTTTTGACTGTAGGTTGCTTATGATCTGTACAATAGGCAAAGTTACAGTAAGCAGGGAGCAGCAGGCACCTTCATTATACACCACAGTACCTGTTCTCAAAAGACTCACGGCCCATCAACGCGGCGTCTCCCTTAACAGCACGTTTATTAGTCCGCTCTGTTGGGCTCTCCAATTCGCCGGCTTGTTGCTTGTCTTGTTCTTCGCGTCTCGTTCCCGCTCCCCTCCGCCTGGTTGTTCTTGTTGTTCTTGGCCGTCCGCTGGGGAGTCAGCCCTCACGAGCACAATCCCTCCACTGATTCTTTGTGAACGCTCCTATTTAGGCCCCGATATAGGTGCACCGAGCCCTATCGGATGCCCGGTTTACAAATCGGGCCCCTCCGATATGAGGAGCTAAAACGGGCGGCAAAAAGGCTGAAAACCACAATAATGGTGACAATACATAAAACCGCTCGTCAGAAATTCGCTCCAACGTAGAGCTTCTACGTGTTTGAGTCAGCATTTTGCCAATGTCCACGTTTTCTCCGCTAACTTTCCTACACACAAAGTCCAACTTGGACTCCAAGATACTGCAACGTTTCTACGACAACCATCAAAAGATGCTACTGCGTCTAATGCCGACGTTACAAAATTCGAGTTTCTCTCAGAATACTACATGTGCAGCTGCATTATCATTTCGTGAAAATCTTGAGAAAAATTGTTCGTTATTAATACAAGTAGTAAATGACAGAACATGCCAAACACGTGCATTTACTACAGCAAATCATTTGACTTGACTTTTGTAAAAAAAAGACCTTCTGACTGTCGCAATAAGACATAATCGACGATTAGAGGTCATAGGCGCATTCGCTTGGCCCGCCGGTCGCTACGTTCTCGATATAAAAATAAAAATGTCCTGGAGAGTGCAATGCGCGGCTATGGCACCCACGTCGACCAGCCCCATGTGAGTTACCCTAGCGATGGGCGTGTGTTTCTCCTATTTTCTGGTAGTAAATGAACAATGAGTATTTCGCCCGATTGGCCAACCGACTATACAATTATACTCCCCAACATGCATAAAATGGACTTAGCCGACGGTCTTGGCAACACTCGCTCGGAATTAATTTCTATTCCCAGACACAGCGCCTTGCCGAATCGAGGACTTAGAGGCCGGGGTGGGGCAGGCCGCGCAGCGGCGCCCCCCGAGCGCAGCGCAGCAAGCGAAGAGAGGGGCGGGCCCACGGCTATAAGTCCGCAGACGAGTGCAAACGCGCTAGTGTCCTACCTTTACTCCAATTTAACCGTACTATACTATCTGTACACGTATAAAAGTCGATGCTATATTACCTCAGTCGGGCGAAATAACGAGTGCCTATAATAATAAGGGATCGACTGCACATCACTCGTCTTCGCTCCTACGTTGTCAATTGTCGTCGAACTACAGTATTCGCTCACGCAAACTCGTAAACACGGAGTACATGTATTAACAGCAAGGCTCATCGGGGCTATCATTGTGCGTCTTCCGCGCTGAAATCAAGCCCAGATGCACGTGCACCTCGTCTTGGCCTTTATCGTGCTTACGGCGGTCTGTATTTCACGCAGTGATGCAGTCTTCAGCAGCTCCGATCACCTGAAACAGGCAAAGATGGCTTTACCCGACGCTACGTCGTGGACTCGCAGCTTCGTCGGGAACGATGAGCGTAAAAGAAAACTAAGAGCGCGCAACACAAGAAAAATAAAAACGGAAGAGGATGACACCATTGACAGTGGAGACGAGAGGACGATTTGTCTGAAGGAAACTTTCGGCATACTTCGAGACGCTGCACTTAAAGCACAACTCAAGACGCAATTACAGTTATGGTTAGCCCTCGGGCGCAAGCCAGATCAGGTGTGGGAAATGCTGCAACGGACGGGCAAACTGGATGAGTACTACAGGCAGTATACCAAGTACTTTTATGAGTACTTTATCAAGTATTTGGACGAGCCGATGTCGCACGTCCCTCCACAAACTGTCAAAAATATCTGGGAGGCGAGGCTGCATGCTTGGCTACAAACCGACTCCCCTCAACTAGTTTTTGTGAAGCTCGGACTAACTGGAACACCTGAGTCGGCCAATGGCCAGAAGAATTTTGATATCTTCGAAGAGTTCTACAAGAGGTGGACGAAGAAGCAGATAAAAGAGTCGACAGTGCCGAAGCTGGATATTGTTTTATGACGAAGCTATAATAGGTCGAATATTAACGGTAGATCTCAACGTCAGCGCTTTGAAAGCAATCGTTAATCACGATTCGTTGTGTGTTGTACTACAGTAGTACTTCGAGGTACGTGACCAATTTATAACCATGGGCCTCTTCAGCTCCTCCGCATCCGCGAAGAACATGACTCAAACGCGGATTTCTAAGAACTTTAATCGAATTCTAACAGCAAAAACGAGCAATTCGCTGCTCTTCAGTCCTGAATATAACGCGACGATCGTCGTTGGCAAGTGACTGTACTCACTCAACCTCAATTGTCATGCAATTACTCACGTGCTCATTTTACTGGAGAGCTCTAAAGATGAACAATGTTAGTAAAGTACTGTAACAAAGGCGGGAAACTGGATCTTGATGACGACCCTAGCGCATACAGTGAAACATATTTTGTCGGACGAGATGCATGCAACTTCTATTGCTTTACCATTTAGTTTTTGTAAACTCATTTTGACAGAGGCCCCAGAATAAACTCACCCCGGGTACTCGATGTCAACTTTGGATCTTGGTGATCTACGCTACTCCACACATGATTGTTTCACCGCGTATGAATTCTTCTTCCATAGCAGCCAACATTTGATACTTAGGACCTCAACGACCTTTTACGATCTGTCATTGAAGTCTGTGCAACCTGATCTTCCGTGGTACTGGACACTCCAGTAGCTCCACTTGTTGCTGCTTCACCGTCTCCATTGCCACTATCCGAGACCTCCGCTGTTGATGCGCCTTGATCATCAGTGTTACTCGACATAAGAGAGGCCTCAGTAAGTGACGAACCTCCTGCGGGGCCCGGGATTCCACCCTCATCCTTTGGACCGGGAAGACTAGAACTAGTCTCTGGAGGCGACCCAGCAGCACCTGATCCGCTACAATCCACACCTAACGTTCCGGATCCTTCTCCACCGCTTGGTGGGGTCCAGCCGCCTTCTTTGGAGCCACCGCCAATCGTTCCCCAGCCTTGACCACCGCCCGGTGGGGCCCACCCGCCTGCAGTTGAGCCGCTGCAATCTACACCGAGCGTTTCGCCGCCTTGGCCGCCACCAGGAGGACCCCACCCTTGACCACCACCTGGAGAAGTCATCCCTTTGCCGCCCCACCAGCCTTGACCTCCGCTCGGAGGCTTCCAACCTTGATGTGGCCATCCTCCCTCGCTTGAGCCGCTGCAATCAACACCTAGCGTGCCTCCTTCTTGATCACCACTTGGGAGTGTCCATCCTTGCCCACCGCCCCAGCCTCCTTGGTCACTTGACCCACTGCAATCCACGCCTAACGTTTCCCCTTGGCCTCCCCACTTCTTAGACGGCGGCCAGCCCATTTGTCCTTGGCCTCCACCAAAGTTTGGTGGTCCTGCGGATCCTGCTTGTTGGGGCCAACCTTTGCCACCTCCGCCAGCTCCTTCACCTGAAGGGTTCATGAACTGCGTCGGCATCTCACCTTTTCCAAAACCATTAGGAGTCATCGACATGGTTGAGCCTTCGGTTGCTTGGTTGGGCACCACGGTGCCTGCCGGCTGCGAAACACCCCCGAAATCAATCGCCGACGTTGTGGCGGCTAATGCGGCCGCAAGTAGCACCTGGGGGAAGGAATTCGACCTCATTCGAGGAAAACTGAAAATGACTCTGCAAGGCGCCACGGTCAACCAACAAGACCAGCGTGGTCTTATCGTAGCTCGTCATCCACTTTCGTTTTATCATGAATACCATGACGGAACGCTCTCAGCGTTGTGACTGCCATACAACTTGGACACTAGAACTTGAACAAGCTCGACTCCAACCTGGAGGTCCTTTACAAACAGCGAATACCGGCAGACTCTTTGAGAGATGGGGAACCTATCCTAAAGCTGTTCATGCTGTACTGTCGGGATCCTACCAGCATGCACAGTTAAGGGATCGGCTCCACCATAAACCTCGTACATGTACCCAGACATTCCTCTTTGTTGTGGTACCGCCGGAATCATCACTACCGGTATTCGAGTCACAATTAGAGCTGTACCGTTACAGGGGTACAGTACCATTGCATTTTCGTGCAGCTCCTGCTGTAGCGCAGCTAGCGCCCCCAGCGCAAGCACTTCCACAAACAGAACAACGACCATTCAAAAACTCTCGCTCTTCTTTACAGGATGTCCTCACGGAGTTTCGAAATGCAATAGCTTGGGTGCGTTTTTCTCGAGTAATTGACGGATTTCTTGCACTATTCGGCGTCCTCTCGATTAAAAACAAAATAAGGATTTTCTTGTTTTATAGCAGATACAGTTTAGTATAATTGCACTTCAAAGTACTATTTTCTGATCAGCAGGAGGGATTCACAATGCAAAGCAGAGATTTGATACAGCATAACCAATGCTTCACCACACAGCAAAGTATTATTAAAACTCTTGGCTTGCTTCTAAGCGATAATACTCCAATCAAAGATACGATTTGATGTTTTTTCCC
>Contig_416
TTGAACGGCTCCTGATTGACTGCCCGAAGGCTGTCGCAATCTGGGAACAGAAGCGGCGGCAGCTTCATAAGTAGTTTGGGGCTTCTTGCCCGAACGGGGTACGGTCGATGAATACATACCGTACCCGCGCTCATCGTGAGCGCTAGAAGCCGCGCGCTTCAGGATGTCCCTTGGCAGCATACGCTTGCTGATCAAGTGAGCAAACCTCACACGAAGATCACGCTGGTCCAGGATGTGGGACAGCTGCTGATCTTCATGGAGTTCCCATAACTCCGTGGGCGAGTACTTGAGAGTCTCCACCCACGCCCAGAACATGTCCTCACAAGAACTCCACGTGGGACAGCTCTCGGGCATAACCCAGGGGTATCCCCAAACAGGATAGAGACCACCCCGGTGTCTCGGGCTTCTTACGACAAGTCGTGAAGTCCTTAAGGGGAATGCGGTGTTGCGCGAGAAGCACACACCGAGCAGCCTCCAAGTTGTCGACGAACAACTGTTCTTTCTGAACAATGGCTCGTTCATAGATGCCCCTAGAAGTGTGGCCGCCCACAAGGCCACGAGGAGCGATGAGAAGCTCTAAGAAGAGGTTAGCCCCAGAGCTCTCCTCGGGAGGCCAATACCCTCTTGAGTTGATGGCAGCTCCCTGGCTGACGGGTGCCGCCACCGAATCCCCACGCACACGCTGAGCAGCTTGGAATTCCTCCTGCTGCTGGTCGAGGTCATTCGAGACCTCCCGGGGCTCAACGATAGCACCCTCCTCCTCCTCTTCTTCCTCCTTCTCCTCCTCTTCATCCGAGGAGCCGAAGAGACTCTGATAGGAGCGTCGAGTCTCCTTCTCCTCGCGGAGTGGAGACTTAGAGGCGGTACACTTCTTTGAGGGCTTGGCGCCTTCGGATTTAGAGGCCTTAGCGCGCGCAAGACCCTCGGCAAGCGAGAGACGTTTGCGAGGATTCTCTTCCTCATCGCCACCGGCTTTGGGAGCGCCCTTAGCCTTAACGGCCGGACTCTCAGAGCGCACAGAGGTCCTGGGACTGTGATCACCGTGATCACTAGCGGGCGACTGCACGCTGCCTTCTTTGTGCTCACTGGGCACTGGGCTGTGCCCTCCCACAGAGCCTGCAGGAGCATCCTGAGTGCTCTCGGACTCGGCATTGTCTTCACTGCCCGAGTTGAACTCGCGTTCTACGAACTGAGGGTTCGGACGGTTGTCTGAAGACGAGGGCGACGGACTGCGGCGCCTGCTTGCGCGCTTGTCCGCAGCCGCGTCACCCGGGGAACCGATCGCCTCGGAGGCCACCTGAGTAGCCTCCTTGAGTGCAGAGCCTTTGCCGTGAGGCTTAGTGCTCTTGGCCTGCGCCTTACCGGCTGCAGCCTTGGAGCGTGTCTTAGCACCGCTCTTAGTAGTGCCACGAGGCATGTTAACGGTCGAAGTGGAGACCTAGACGAAGAGCGCACAGGTTGCTGCTCGAGGCTCTAACTGTGAAGTGAGCCTCCGCCGCGCTCGCGCGGCCACGTCGATGGTTTTCGACTTTGAGAATGAGAGTTTGTGATGAACACCTCTTCATTCAGATTGGTCGGTAAACCGAGCCTAAGTGGGGGAGGATGTAACGGGGTACGTAGCCCTAAGTGTACCCTGGCTACATGAAGTGTGACACTTCACACTTCAGGAGTATGACACGTCATACTCCGAGATATTTGGTACAAGGTACCAAGGTCGTTCAAAGCCAACCATTGATTGCATTTCTATAGGTAGCTAACAGTTTGTATTAAACCCAAACTTAATCTACCTATAAATATACTCAGTTTACAATCTACCTTATTTGGGTCACTTCTCTCTGTAATAAAAGAGGGGACCTGTGAACTGCCGTTCAGTGAGAGTTTGTATACTCTCGGAAGATAACTTCCTCTTGCGCAAGGTGCTGCGTGACCCCGTCACATTAACCATCATTCTTCTTACATGGTTTTTGGATGGGTACGGGTAGTCATATTGATGGTCGCGACGACCAAAATGGTCGCTTGTATACAAGCCCATCTCTAAACTGCGATATCCCACGCGTTAAAACAAGTCCCGAACTGCGTTTGGCGACTGAATCAGCTTACTCGTAAAACTACAGGTCAAAACGTAGGTGGTCATAATAACCTGGCGCGCACTGAGAACATAATGGAAAATTGCTCTTAGAAAAAGTAGATATCGATAATACAAAGAAGCTTCTTTAAAGTAATTAATCACCCTCTCCTCGTTAGATCTCACCACACTTATTATAGCATCTCCGATGTGTCCCTTGAAGCGGGGGACCAGCTCGGCGAGTGAGCTACCCACAGCTGTCAATAAAACATGCAACAATACCTTTGGACCAGAGGTAGTTTTCTGCATTACTAGAATTCACGTGCAAACAACAATGGAGCGTCTCCAATTTGGAGTTCAATTTGAAGACACCCACCCACCCACCCGGCCGGCTTCGCTGAACCGAAACTAAGTCTTGTACTTCATAGCCCTACCATCTTCTTCTTAGGACCATAATATCGGTAGTGCGAGGGGGGTCTGACAATTACTGCTGCACTGAGTATCCGCTCATATTGTGGGAGCTTATTGGCGAGAACCAAATATTACGTGTAGTTTTGAAGGTGTAAGTGGATTTCTAGAATCTACTCATGATCTGACAATTTAATGGGTAAACTCAATAACAGGCGCGTCTCCAATCAATATGATCGCGTTACCAGACCTAAGCGAAAGCACGCTTTTAATGCTTGAGAGACGTTCTGACGTTGATTCATGTGCGGCATCTTAGCTCGTCTTAAGCTTGACTTGAGAAAGCCTCGGGTTTAACTCAGGCATTTTCCCAGCAGCGATTTTGGCATCGACGAACTTCGCCCTTTTTACAATCTCGGCCAACTGGGGGCGCTTGCTGAGCATTTCAACCGCGTCGTCCATTGGAACCTGGTCCAACAACAAACATATCAGTCCAACTCGAACATCCAATCGAAAATTCCCCCCGCCACACATACCCAAAGACGATAACGAGTGCTCTCCGACCAATCGTCGTAGACCTTGTTGCTTTTCATCAGGTACGCGAAGTAGGTGTATTTATTGTCACCATCTTGAAGCCTGACCTTGCCCAGGCCATGTGCAAGCTGAGCACTCACCTACAGCGTCACAAGTAAGTCAACATATCAACAACCAAAATTGACCAAAGTCGTCCACACACCCCTCCTTCTTCGATAACTTCACGCAGCGCTGCCGTCTTAATGTCCTCGCCCTTGTCCCATCCACCTTTGGGCGGCAGAAATTCTCTCTTTTTCGGATTTGAGCTCGAAATCATGAGCATTTCACGCTCGCCCTTGTCGTTAAAACGTGTAACCACACCAGCAGACAGCAACCGACTGCCATCTTTACCGAAACGTTGACCGTCACGACCCACGTGGGACTCGAGAAACTGTCTAGGAACCGTGCTCATGCCTGGAAATGGTTCCACATTCCTGCGCATACCACCAGGCGTTGCCTTGGAGCCCTTGACACCTTTTTTGATATCCGCAGCTCTCAATTTCTCAATGTGCTCCAGCTGCTTCAGTGTTGCGGTGCTCAACTTATCAGCGTATGAGTATGTCTTCGATAGTTGTTCCACAAGCGATGCACGCAGACGTACTGGATTCTTTGATAACACCGCGTTCAATCCGTCTCGGAATTTTGTTACCATTTTCTCTACCGGACCTGAGATACTGATGCCTCTCTCTTGATCTTCGGCATCACCTCCAGCCAGCTCGTCGTGATCAAACTGTCGGAGAGAACGCGTAGCTTGCCTGCGGTCTGCAGCTAACACGCGCGACACGGCGTCTGCATCCGAATTGATCTTCAACGTGCTGGCTGTGTGGGAATTGGTTGTGGCCGTGTCTGCAGCGCAGCGTGAGATGAGCGCAACGAGGCATATCAGCTGCAATACTCGCATGGTAAATCAACGATTCTGGTGCAGTGAGCCAGGGAGCGCAAGTCGTAGAGTGATAGTTAAAATGGCTGGTGAGTCTGCGGGCTGCTTGACGAATCGTCAATGACGATCGGATGTACGGAGGAGGCTATCTTCGTGTTCGTAAATAATTTTGAGACGTCTCCCTAAAAATGTTAAGTACATGTACAATATATTACGTTCAAGTATTATTTTTAGGCTAAAAAAGTACATGCCTCAACTCAAATACTTAGTGTTGGAAAATGCTATGTAGAATAAGTATCCTAGATAAATGAATTATAAATATACTGAATAATAAATCTTGTGAAGCCAGACAAAGTACAGATCACTGAAGTATCTTCGATGGAGATCAGAGATTGGATTTGAAAGATCTGCACCGTCACAGAAAGCTGTGATGGTGCAGATTTCTATATTACTGACGTACATGTACTGTTCAAGTACATGTAGTACCGGTATGTGCATAGTGTCGATACTGTACCACCAACGTCACGCCATCAAGTTCTACGGAAGACAGCTTCAAATCCTTCTTCTTCTACAGCACGACAATGCCTAACTTGCCCTCTCTGCTCTACACTATTAATAAGTACAGACAATTCTCTCGACCGTGATATCCCAAATAGTGATAAACTCCTCACACCCATGATACAAAATCGAGTCGAATATCCCTCTTAATCCGATTTAAAATTTGTATTATTACATCAAAGAGGCTCCACACAAGCTGTGACAAGGACCACATCGTACCATCGTAAGGTGCATTCTCGATGGTGATAACTACTTAAGTACAATACAGCATGTGAGATACTTCGTTTAATTGTTGTCCCGAAGCTACAGTACCGAGAGAGTTGTCTCTTTGTTAAATATGGCCCGTCATTGGTGGGGTGCCATGCCCGATCATGAAAAAGAAGACGTCGACGCATGTTCGTACAACTCTGTTCCATCTCAAATCTAACGCAACGAGCGACCGCACAAAAATAAATGATATCATTGGCTATTATTAGGCTAAGAATAGAGATTTGCTATTTTCCAATTTGTGGCTAGTAGCTATTATGTAGCTGGTAGCCACTGGCTACCAGCTACATAATACGTGTCAGCTGTGCAGATAAGCATGATGTGCTGCCGTCTGATCGCTCTAACGGCAGGCACAACAAATGTTGATGTTGTCAACATCGCTATCAAATATTAGCCAGCTAAGTCGCCCGATATGAACGTACTCGAATTGGGTCTGTTTAACTTGCTACAGTCGGCTCAATACCGCACACCAACGTACAAGATCGATGCTTTAATTGCGTAAGCTGAAAAAACTTACTGTGATCTTTCTAATAGGACTATAGATAAGTGCTTTTTGACAGCACAAAAAATACCAGAATCTGTCATTGCGTGTGATACATACAAACTCCCCCGAGTTTCGAAGCACCACATTCGCAACGGAGTGCTTCCAACCTCATTGCCTTGCGACCCTTTGGCAAAAAGGGCCAGGAGGCACTTAAAAAAATGAAGGGCCACCAACTCAAAATTAGTATCTTTTATTTTATGATGAACTCTTTTCTACACACCTTGTTTTATTTATTTTCACCTTTTGCGAGATCTAAAATTTGTCAGATTGTAAATACATAGATGTACAGTAATTGGTCAAAAGCGTTTTTCAGGAAAACGCGGCACAGACAGCAGCTTTTGAAGAACTGTTTTCACATCATGTAAGACCGTAAAAAAATCGATCTCTTCTGAAAACCTCAGCAATTTTCCAACACTGGAAAGCCCACTGCGAAACCAGACGTCCACCCCGTCAAAACGAATGACGCTCTTTTGCTCTGTACTTCGCTGCTGTTTGACTATGATCTACCAAAAAAATACTGCTTTATAGAGCTAAGGCAGGGCTTTCCGTAGTGGGCTCGTTTAGCTAAATCACACCATTAGTTTAACAAATATGTCAGCAAAGGAGAAGTGTTAGATTTGAGATGGAACAGAGTGGTATCACGGTAAGGAACAGGAAGTGTGTTTCTGGTATCGCATTATAAAGGTGGAAAGGGACACTTCCAATCTATGATTAAGCGAAGTCTTACCGCCATAGGTGATCATAACACCATTTTACTCGGCAATCGCGCTACAGTATGCATAAGTTTAGTGTTTATCTCTTCCTCAATTAGTTAATCTGAGTTGTGGGAGGTAAGGTCGTCTGGGAATGACACTGCCCTCATCATTAAGACCTTAAATCGGATCACATTTAACTAATTCGAGCCTAATTACGTGTGATATATTTAAATCGGTCCCGAGATAACACAGCAAATTTGGCGGTAAATTATTTGAAAACCACAATACGGGTAATACATGCAAAAATGTGGCTCTATTAGCGGAAATGTGTTTCTGGATAAACACTAATATAGAGATATTGTCAATCCCGGCTAAAGTTGGATGCGCTGGGCGGTTTTGCAAGTGGCCTCTAAATCGACCCAATGTCCTTGATTGGCTAAAATCTCAATCTAACCCATTATATTGGCCATAATTCAAATTGCTGAAGTCGAAGGAGACGACCGGCGCGCGGTGCGAGGGCACGGCGCGAGAGCGCTGTACGATAACTTAGACTACAGCTTGCGCTACAAAAAGAGGTAATTTACCTTGTTGTGCCTGTAAGTGGTTGTCTTTACTAACTATGGTCTCTGTAGCGTAGGCTTCATGGAGAGAGCAGTGACGCAGGGGCACGCACACCCCAACACAGT
>Contig_418
TACAATAGTGAAGGCAAATGAAAAAAAAGCCGAGCTGTCAAGTCACTGACAGGTGGAGGCGCGTCAAGGTGAAGCAGTTGTTCGTCGCTTCACCTCTGCGTTGCATCAAATCGAGATCGTACTTCTCCGGTCCTACATCACAATCTTTGCAATGGCATTTTACGGTTCGTGAGATTCATTTGCAGCACCGGAACGTAACACTATTATTGGATATAACGTTGTTATTTTGTAAATTTAGGACTGTATCGGGCGATTGTATTCGCTCTCCCTGACCGAAAATACTTCGTCACGATGGCCACCACCACGACAACCGGCGCAGTTGCCAGCATGACCTACCACATGCTCGTTCTCTGCACTCTCGAACTTGTCTTCTTGACTCTATACATAGCTCTCATCTCCCGCCAATTGGGGTATTCGGGGGTCCACCAACTTGGATTCGTGCTTTGGTCACAGCGGATACTCATTCAGGGCAAGTTCATCATGCTGTCAATCATGATCCTGGGGTTCCACTTTGGCAACGGGGTGATTTTTCAGCTAAACGCAAAAGTATGCGCTCGTTTTTTATAATTATTATTTTTAAATTAAAAGAACAAACAAAACGAAATCATTGCTTTAAAGCCTTTTAATAGAGTATTGCCAGTCTTCTTTAACTACGCTCGTGGTCAATCATGGTAGCTGCTGTCTCGCCAACGTCAGATGATGTTGCGACCTCACGACCGGCTGTCTCGATCGTTGTTCGAATAACCAAAGCCACTGTTCAGTGGTTACGGCTCATGGCTGGTCGCCTCCCTGGAGAATATACGATCGCCAAGCTTGACGCCTTCGATCGCTTTCGTCGTGAAACCTCTCCACTCGGAATAGTTGCCATTCTCATACTGACGCCAATCCCTTGCGTTCTTGTAAATATTCTCGTTGAAAGTATCCCGCTTCGCAACCCAGCCGACGCTGCGTGGCATTTTTACTGCGCAATTTCGTGACTGCGACGATTGTGACGATGGTTCCGTTCCGGATCAAAGCTGATTGTGTACCAAATCTGCCAATCCAGTCGTGGCAACTTTCGGTCGGATTTGGGGTTTTACTGGGCACCATTTCGACCGCATTCATCGCTGCTCTAATCGTCGTCACTAAGGAGTTTCCCGTCTTGTTATGTCAGTTCACACCGATGATCCCAATGGGAATCGTGGGAAGAATAATTGAGCATCGACTTCTTCACAGACCTGACGTTAAGCCACGACTAGAAATAATTGACCAATGGCTGGCTATGGTTGTAGCTCCCATTGTGGTCTACCCTCTCTTCACTGCGGTTTTCATGGTGCTAACATCAAGACATCAGCTGTGGTTTTCCCTGATATTACCGGTGATCAAACACCTAATTCGATACGTACTTTGGCGAGGAGCCAAGGACGATCTGGACCTCGTGGGCTCCGTTACGTGCACTATTGGACACTTTTATCATGTTCTCTTCACGGCAATGTGCCTACAAAACGCTAAGAATCTGGAGACTCTTTTTGCTGTCGTTGTTGCGAATTTTATCCACATGCTCTTCAACTGCCGTGACATTCTGCGTGATGCGCGTCGAAACGGTGGAACCAAGTCTCGACTTGAGCATTCGTCGAGTAGTGATATCGTCTCGTTAGCTCTAGCAGTTGCTCAGAAGGATCCCGTGTCCAGATGCCTCCACCGCAGATCTCCGTCTCGCCTCGTCTCACTGTACCCGAGATATCAAACCACTGAGCTCCGTACTAAGCACCACGAAGTGATAGCAAACGCAGATACTGATGCCTCCACTGGACAGCCAAGACAAACGATGTTCTCACCTCATCAGTCTGTCCAGAGCTCAGCCCAGGTTCTTCCTAGCTCAGTTTTAAAGCCCTCGAGTGTAAGAGAAGAATCCTGCACTCAAACAGTGACAACGTATGGATCACATCACAACGGTAGCCGTAGCGAGCTCGACTTGGTTCGAAGCGTGACGTCCTCGTTGCACCAGACCGAGTTTATCTTGCTCCGGATATCACGATTTTTGGGCTGTCGTTTTATGGTACCGTAAAAGTTTTTTTTTTTCTTCACTGTAAAGCTGGTTCGCTGATGATGTTTCCCTTGACAGGAGTGTACTTGATGCTGGTGTTTTCGCTGCCTACTTACCGNTTTTTTTGCTACAATGAGGTATATGACCACGTTTGATGCGCTGAGAGCTAAAGGTCTCCAGTTGCTGCTACTTTGCTGCGTGGAATTTGTCTTTTGCACCGTGTACTTGATTATTATTCGACGCCGAGTTGGCATATCTGGCCTCTACCAGCTTGGATTTGTACTGTGGTCTCAGCGCGTGCTGATTCAAGGCAAGTTTATCATGCTCTCGATCATGATCCTTGGGTTTCCTCTTGAACACTACGGCAACGGATTCATTTTCCGACTACATTCTAGAACTTGAAAGGCCGCTCTGACACTTCAATTACTCGAGATTTTGACGGTAATAAAACATTCAGCAACGCCAGAGTGATACCATCGTCTTACCCATGGATTACTTTAAACAGCACTAGTGTCGATTGTAGCTGCAACCGAAGCCGAGCTTTCCTTAGGTATCTCGCAATGGCTGTCTGACTCGCAGTCTGCGAGTGGCCAATAGTAATCATTCCAGAGCACTTGTAATGTTCTCGACCAGCTGAATATGAAGAAGTACTATTAATAAGTTGGATTTGATACTTGGTTAAAGAAGAAGCTTGACTGATTTTACGGAGCCTGGATGCCTCGACAAACGCCTTGAAAACCGACGCGTATCGAGTGTACCTCCGTTACGTAAAGAAAGACGGGGAAAAGAAGGGAAGCAAGGCATGAAAAGCCAAACTGCATTCATTTGATTCAGTATCAGTATTCACACCTTAGCATTTTCAGATGAACACTATGTGGCCTCAGCCGCCGCCTTTTGCAGCTTGTAATAGTCAAGATACCCACGAAAGACCTGCGCATCCGGGTTCGTCGACCACGAGGCTTTCTCCATGTCTAGCATTTTCCAGATTTGAGACGGCTTCGATCCTTCTGCGAACCAAACTTTAAATTGCGCGGTCTGCATCGCCGTTGCTAGCGCATGCGTCCTGGGCTCCTTTTTCGCTGCCTCGAGCATCTTGGATACAGCTTCATCTCCGTAGAACAGCATCAGTTGCTTGAGGACGCTTGTTTCCTTGCCAGGATTTTGCTTGTTGAATAGTCTGACATAGGTGTCTAGAGAGTTAAGACTCGGATTAGTCAGCAGGTTATCCACGCCCTTGTCAAGGGTCGGAAATCTCAACACTTCGTCCATTGGCGTCTTCTTGCGCAGCCAAACTTTCATCTGGGCAACTTGCAGCTTCGTCGCGATACTGCTCGTTGCATCCACTTTTCTCGCGGCTTCCAGCATCGTTGCCAAACGTTCGTCGCTGTCAACGTTGTCACGATAGCTATCTTTGGGTGCTTCTTGTTGGCCTTGGTCATATAGCTGACCCATACGCTGAACTGTTTGTTCTCAAGGAGATTCTCACCGCCCTGATCGAGTTTTAGTAGCACGAAGGCTTCATCTGCAGTTTTCCCTTGGAATCGCATAACCCCAATCTTCGTTTTATCGGAGATTTTGGACGTTGACCATTTTGCTGCGTCCTTAAGTTTAGTGACAATAGAGAGACTGCTAATAGCATTTCTCTCTTCTTCATTTGCTGGGAATGTACTACTCCTTAGCAATCGCAGAGGTTGAAGGTTTCGCTCGCGCTGCGATATGGAGTTAGCAGCTGAAGCCACATCGAGGCTCTCCAAGGACGCTAGGGCAGCCAGCAACAATGCTATTAAGACCTGACGCATTTTTTGTTGGTAACCCTTGTGAGTCGTTTCGAGGAGATTCTAGAGTGTATGGTACCAAAACTGCTCCTCCCATTCTGTTTTTCTTCTTTATCATACGAAATGCATACTACATGTAGAATTTCTGTCATGATCATGACCATGATTATTCTGGCTTACATGTATGCATAATCCTATCCTATTTTCTTCTCAATGAACTGTATTTAAATTGGCCGCCATTTCAACCTGAATTTCAGACTCGTACACGTTGATCAGCGATGCACGAGACAGCCCTATCGACCATAATATCCCCATTGTGACACACTCCAAATATTCATAGGGACAGTATTTGGGCTCTTAATGATCAACGGCATACAAATTCATGTCAAGTATCCCTCTGTTCTCTCGTTACTGGTTGGTCTGGATTGTGTAAACTCCAGTTTGTGATAGCTTGGTGGTATCACAGCCGAGATGATTGTCTGTGCGTCGAGAAAAAGGAAGTACAGTACTGTACTTCGAAGTAAACATTAGACCTGATTATATTAAATATAATCAGGAATATCATATGATTTTTTATTGTAATAGTACTATTTTCGCTATTAAATCTTAATAGTAGCTCAGTTTTACAAAAAGTTAACACAATATTTAAGGTCTCATCGACCTCTTTGTTCCAGAATGCTGGGTTAAAAAATTATACCGGTAGGTTATACAAAATGAACAGCTGAAAAATCCCAGTACATGTACGATCTGTACGCCACAATCAGGGTAGCGTTATGACTAATTAGCGTGAACGGTGTTAAGCCATCCATTTAAAAACCAGGTACTGTATTTTGAGGCATTCGAGGTTTTTCTAAGACCTTGGTATAAACCCTCGAAACCTCAAGAATGGGAGCGAAATAAATATGGTAATTCCCCCCATGGGACGATAATCACAGAGCCCCGAAATTTATTCACAGATCGCCTTCTGGAGACTGCAAATCGTTAGAACATTTAAACAGTATCGAAATGCAGGCTCAGGCGGGATTCCCGGTAGTGCGGGTGAATCTACAGTCAAACGTTAGTAATAATATTTTACATGTAAAGGGGAGAACTCATGGAGCGTACTGACAATGAGCTCTAGTCAATGTACAGTATCCGCGCGAGTTAATGTGATTTTTCGGAGGCTACAGTACTTGAAAACGCAGGAAATATAAAAGAGATAAAAACATGCAGAAAGTGAAGCGTCACATTGATATTTTTCTCCGACACTCACATTAGCGTTAATCTAAGGATCATTTAATGATCCTCGACTCGCGCGAGTTAATCTGAATTGATCCTCGACGATAACAGACAAAGATCACTGGTCTAAATATTTATTATCTCGTGATTTCATTCACGGGATTCCACAGTCGAAATCCACTTCTTAAGAAACATAACCAGGTCTAATGCTTACTTCGAACTATACTTCGAAGTTCGAAGTACAGTACAAGCAGGGGTTGATGGTAACTATAATAGCACCTGACCGAAAGAGTTTTTTTGTGAGCCCTCGGTGCAGAGGGTAAGGTGGCAAGAAACGTACTTAAGCGGGAGATATCATTAAAAAAAATCTTTTCTACTACCAGCTAAAAAATACTGGATTGTATCCCAAGCTGAGCATTTTCAAATTCCAGTAGAAAGGCCCACTTCAAAATGACGATTTCGTATTTTGACCGATATCTCTGCAGCCAGAGCTCAAGGGCGGACACCACAACCAAGGCATACCGCACACGGGCATATTTTTCGCTGTCTGAACGCTAGATTCGCGTGAGCACGGCCCTCCGCATTTGAAAGTCGTTAGTTTTTTGCTCAATTTTTATCGATATTACACCCACGGGTAAACCAGACAATTAGCTCCCGTTACACGCACTCGCAAACGCAGAAACGGGCTATGAGCGCTGCAATTTTGGCGCAACCAGAGCGACGTTTATCGGGTCAGCAGACACATAAAATCAATTTCAATATTATCAACAAAAAAGATAAACTTAATCAGCTGAAGAATGTCGATGGTGGAGAGATTATTTTCTGAATTAGTTAAGGCGAAGGCTGCAAGTGTAGGTTTTTCAATAAATGCAGGCTTTGGGGTCGTGTTGGGCTCATTTACTGATGCTGAATGATATATCCTTGATCTAGGAAAAGAGGGCGCCCCATATTGGCTTCCACTTGGCTAAAAATATGATTTCTGCGACAGGCGTAATCATGGATGCAATTTAATCAATTGAACTACCGTACATAGTTTATTCGTCTATGTGAGACTCTTGAAAACCCCAATCGTCATTTTGAAGTGGGCCAGAGTAGTATCCGATTGGATTTCTAGGCTTACGTCTCGTCGAAAGCTTCAACCTCAATTCAATCCCAACCTAATGCCTCAAAAGCCTCAAAAGCCAAATAATTTAGTAGAAGTTAATTTGAGCCTCATATATTCAATACTTGGATTTGAGCTGTGAACGTAGTACTGTACTATTCACAGTCTTACTCGGATAGCAGGCGCCCCACTGAAGCGCTAAATTTGATAGCCGAATCCAGTTTAGAGAGCCGGTATTGAAAAAGGTGCTCGCCTTGGGTTCAATAAGGAAGCCCTTGCGATATCGCTCGCTGGATATCCTTCAGTAGATGTATAAGTTGTGGTTGTATAAAAAAGATCGATGTTAGCGACACACTATGTTATTGTGACTTTGTACTTAAGTATATATAGAAGTCACAGGTGAGGCACACGATGAAGTGATAGGAGTACAAAGGCTTAAA
>Contig_424
AACCATGTTGTGTACGTCCTTCAGCGTCATCTTTCTTTCTACATATCACACAATAAATACCAAAATTACCCTCTTCAAAAACTGAAATCACTCCAAAAACATTTAATTTTACCTGTGCGCTCGCGAAGGTATTGCAGAATCCCTTTGACGTTGGCACCATCTCTGTGGAGGACCTCGACATCGTTGGTCAGGCGCACATCTTTCACAGTTCGATTTTCAGCATCGCTCTCCCAAAGCGCTTTGGTGAGATGATGGTTGTGTACACTGGACGCAGACATTTCAGCCCCCAGCCTCCATACGAAGTCGCCGTAACACGCGCGTTCAGCTTTGCACTACACTTGGTATCTCGAACCTTTCGATGCTTGCGCTTCCCCTTGCCACGTGCCTTGTATTCCTGGCCGTGGATACACTTAAACGTGATGGAGTAGTGTTCCCAGTCGGTAGGAATCAAATTCACTGCCTTCCTAGCACGTTGCCGGCGGTCTTTAGAGCGTCAGCATTCTTCGTCATCTGGTTGTTTCGAATCTTCACTGACGTACTCGTTCGCTTCGAGAATTGTTGGTATGTCTCCCGCTGGAACACTTCGAATGCGGCGTGAAAAGCCTTCCAGGAATCGTAGGTCTTCTTCAAAGACCCGAAACGTACAAGAACGCATACTTTTCTGTTTTTCGAAAGTGTTTGGTGTATTTTTGGTTCAGCACCATATTTAGACTCTCCAATCTCCTCATCTTCATCAGAAGATTGGTCTTCGTCTTCGTTCTCCTCGCTTATTCCGTCCACATCATTCTCATCACTACTTCCCTCTTCGTCTCCCATTACATCGTCCATTTCCTTCTCGTGCGGCGCATCGTGAAGGTCAGAGTCGTCCCNTCCCGTCAGTCGAGGGCAGAGGATCTGCGTCTTCGAAAGCTTCTGCATCTTCTTACAGCAATGATATCCGCCAACGCACGGTCATTATCGGCCGACCCCACCGCAATCGTGTTTTCTGGATACATGAGTTGTAGAGCACGAGTTTTTCATCTATCATCGCCCGGTCAGTCTTCGCGACTCATCCTCAGCTTTGCGGCGGTCTTGCGAGTAGCTCGCTGCTGCCCATGTATGGCGAGATGCGCAGCTTTCTCCCCCTGGCGAGAGCGCGCAATCTGCTCTGCGTTAAGAGCCGCCAGAGATAACTGATTTTGCGCAACAGAGGGAGCTGAGTTCTAGCCGGCCTAACTTGATTCCTCAACTGACGCTCGTTCTGACGGATTTGAACGCGCGCAAGCTCTGCTGTGTTTCGTTGCGCACGCGTGACGTTGCCGTGGCTGGAATATGGAGGGATGTTGTCTCTGTCCGCCTGTCATTCGTACAAGTTAGCTATTATTACAAAAACCTTCTACTTGTAACATACAAACGTACCATGCCAAGAAGTCAGCTTCAGGGTTTGAGCCGCACCAGGAATCGTTTGTTTTGCCGCCGAGGGGGGAGATTCGCGAGTGCCAGTCGCTTCGAAAGCGCGGGCTTTTAATTTTTAAAAAGTTGTTAGGCTCCCGCCCGTAAAGTATTTAATTTTTTATTTCACTTAAGTTCGTCCCGAAACGCGATAACTGGCTCTATACGGCCCACCAAGAGTTGACATGATATGACAACAAGTACACTGAAAGTAGAGGCTAATTTTGGTAGCAGCAGCGAGTTCATATTTTTGAACCGAGCATACTGGAACCAAAGAGCTCGATGAGACCTGCTCAAACCCCATTTTTTTTCTTTAGATTTGATCCCATTTGTCAAATATCCCGAATTTGTGATGTCACTAAAGTGCAAATCCATGCGCTACGACTAATTACCGTGACTCACGGCGTGAGCGGTTTTACAACATGAATGGAATTCGTCGTGCAAAATGAACGAAGCATGAATTAGAAGCGTTGCTATTGAGTAGAAACGATTCTACTCAAACATCAGTCTGATACACTATGAGTTAACTAATCTTTTGCGGTAATGTTGCTGTGTCTGGCGGCGGCGTGTAAATGTGCCTGGCGGTTGACTTGGGCTGATACGTGCGCAAGCGCCATACAGAGGCATCACTCATGTAGCACTCAGGCTCGATCATCGGAACGGTGTTCATGGAGCAGTGCTAGATAAGTTACTTTGGTGCCGTCTGCTACTTGAACACGTAAGCTAGGGAATCATAACCAAACAACGACACCTAATACTTGTAATGCTGACGGAGCGCTCAAAAGCTACGCTGCTACGCAGACAACTAATCAGCACCACTTCCTAATACTTTCTGCACAAACCACTCCTACTTAAAGAAGGCGGGAGCCAGATATACTAAGAAGTCTTTTAAACCAAGCACAAGACAAGTTATCGGTAAAATGCTTCGTTTTTATGTGCGAGTAATACCCTTCGTACGCTTCGATCACATCGCCTTAATCGCCTTCACCAGGTCCGCAAATTTCTTTGTCTCCCCCATCTCGTTCAAGAAGTTGCTGTAGGCTTGGAGTTTTATGTATTTAGTGCTTTGCATATATTGAGTAAGCCCCTCCGTTTCCTGGGTTGTCATAGTCTTAAGCTGCGTGCTTATACCCAACTTGGTAGCATACTTGCCTGTGGTCATCTTGTCCTTCATCATGCTCATCATCTTTTGAGGGGTCAAACTTCTTTCTTCGGAATCAGTGTTGTCTTGAGTGGTCGTGTGGTGAGTTCTCAACAGTCGGGTTGGTGAAGCAACGCTTGTAGAGACAGAAGACATCGAAGATACTTCCCCGGCAACCAAGAGAGTCGCCGAGAGCACCACTAAGATTTGATAAAGACGCATAGTGTGGCCGGATCCACTGAGGCGAGGAGAGCAAATTGCAAACTGATTGCTAGATGGCCTACATGGATAACGGTACTCCACCGACCGATACCGTATCCGTAATACGACGTAATACGGATTCCGAATTACGGCGTACTGCGCACTGTCTTCATGTACAAAAGTACTGTTACATGTAGTACGCCGTCGCACAAAGTACCACTGTACAGGGCACAGACTGTTCTAGTACTGTAGAACTTCTACATGTACAGCAGCAGCAATGCTGGCACTGCCAGCCTGGCAGTGCGTGCTTTGCGCGGTGCAGGCTGCACTACTGTACAGCCTGCACGAATGGTCATGATTGTCGATGGCTCATACAGTACTGCACCCCGTTTTCACGCCCTTGAACCTTTGATAAACCTCCGGATGTGATGAGCCTGAATCCAAATGAACGATAGTTTGTCTGCTAAAATCCGATTTTTTTTGCAAATCCTTTATGTTCCACCCCCGCGAAAACGGGGTGCAGTACATGTATTCGGCGAATATTATTCGCCGTCGGCGCAGTACTTTTCTTCCATGATTTGAGCGCCACATCCCATGATTCCATTTTCAATTCATCTTCGCCGTCGAACTTCGACTCGAAGACTTCGAAGTACAGTTTACAGCACACCAGGGTACTCTACTGTAGATATCCTTGTGTAAAGTGAAGAGTCTACAGTATTGTTTACCTGGGACTAATCATGAAAGTTGCAGTGTAACGTCATCACCTTCTTTGTTAAGAAAATGGACTGAAGTTCAGTAACTGAACACAAGCGAGCTCGCTGCGCTTTGCTTACTTGCACAAATTTGTTGCCTTGGACTTCCCTGGATGTATTCCAATATTTCTTTTTTTTTCTGCGGCGAAGCTGTTTTTGTTTTTCAACTCACCCTGGACCAACCTTCTGTATCTTATCATATACACAACATAACTAATGGAAATTGTTAATGTAGTTATTTTTCTAATCACCAACAATACTGCTCACTTGATAAACATGCTGTATTTGGAAGCACCCGAGGGCTCTCTTAACTAGATCGTCTTTTACTTAGCTGGGAATATATGTTCCAGTTTGTTTTATCACTTACCTTTTTCTCACTGTTTATTAGCGACCCCTGCCCACGATGCGTTGGAGCATTGAATATCGCTGTGGCGTAACGCATCATTTGAATTGGCAAAAAAAACTTGTAGTTTTAAAAAAGGGTTACGATATTTACAATAGTGACTTCCCCACAGCAAAGTACGTCAGAATTGTCCTTTTTGATAGTTTCGTTTTCCATATAACGAGGGAGCGGTTATTGCCTTGTTAGCTGTTAGACTTCGAGAACTGATACATGTATTTTATTCATGTCAATGGGTATTTTAAGAGCAAGGATTACTACTGAAGGGTTCCTCTGCACGTGGCCTGAGACAAGCCGCACTAAACAGAGCCACTTTTAGTGATGAGAGGGAAACATCACAGCTGTCGCCTTATCTTTTAAACCCTTTCGCGGCAAAAGGGCGCAGAAGTCGCCTTTTAGTGGTTTGTGCAAAGAACAGTAAGAATCAGTCTCTTAATTAACCCTTTTACAGCGCTATTCTGTATTCTACAGAATAAGAAGTATGACAGGACATAATTTCCAGCAAGCTTGTAATCGTCGCAATTCCTCGCATGCTTGTGTTTGTAAAGGGTAGAGATGGGTGGTTCGATCTTGAAGGATCTACGAAGGGAAGATAGCCGGGGATAATTCGAATTGAATAGAAAAGACAGTATAAGATGACTGGAGGTTTTGAAAATTCAGTTTCTTGCTATTTTCGGCAGTTGTTGGTGACCACAGATTTCAGATTTATTCGAGAATGAACGCTCCCAACGAGAAACCGTTCACGCAGTTATGGCGCGAGCTATCCAAGGCAGGATGGAAAGCGAGGAAGCCTAAAGGACTGAGTGCGGACTTCACGTACGTGATGCCCAGTGTGACTGGCCGCTTGGATGCAGAGAAGCGCGGAGTTAAATACTTCGTTGGTACGTTCTGCAGACAGCTCGGTATATATACTCACAGTACTGACAGATATGTGCAGGCGAACAAGAACTCATGACATTTGGACGTCGTCAGGGGTTGCTGGAGCT
>Contig_425
CAGAACGTTCCCTCTGCAGCCACATCCGATTCATGCATTTCAAAAAAGACGCACTTGACATCCGCAAACACTGGAATCACTGGCAATCCAGTCCATGATGCGATACGCAATTGTTGTTTTTCCAAATTGACGAGGACCGTACAACAGGAACAATGGGTGGCCGATGACCTCTTTTCTTGATAGGCCTTCCTTGATCTGTCGAAAAGCGTCTATTGTATCAAACGGAACGGCGCACTCATCCTGATGCAATGGTCCTGCAAATGCAATCCGGTTTCCCTCCAATCTTTGCTTCTTCTTCGGTGGTTCAACTGCAACTTCTGGCAGTTCCACCAGCACGTGAATCTCTTGCGACCAGGCTGAAAGTTCTTCCCAAAGCAATCTTCGTCGAGAATCCACGACGAAAGCATCTCTTCATACTCGGTGCTGATGCCACCCTCGCAAGAAGCCTTTCACCGTGTGGTCGTGCTTCATCCACGTGGCTTCCCCCTTCTTCCGCGCCAAGTAGAGCGTCAACCTGGCTGGATCAACTTTGAAGCGATCATTGACGTCTTTYCTTCTCGTTCACAATGGCCTTCTGCAGCGCGCTCACTTTCGCATTGCTCGCTATCTTCACGGGAATTACAGTCCCTTCGCCGTATACCGCGCACTCCAACTCGACCTCTGCCATCTTCGTGCGGAAAGTTCTCGACTGAGCAGCAGCACGCAGCACACCGCACCGTTTTAGCCAATCACATCACTTTAAAATAATTATTTTTATTTCTGACAAAAATACTCCTCAATATATAGAAATAAATAATAGTGAGTTCATCTTGAGCGATAAAAAATAAATATATAGAAATAACAATGTGCAAGTACATCTTCCCAGAAGACCACGCAAAGGCGAGCCAACAGTGCGGCTCAAAAGGCGATTGGTGCCGACACCACGCGAAGTATCAGCCAGTTGCTGAACCAGTGATTGCTAAACTAATAGTTGCTGAACCAGTGATTGCTGAACTAGTAGCTGCTGAATCTGTAGCTGTTGTGCCTGCAGTTGCTGAACCAACGATGACCAAGTCTATTGAAGAAATTTATGGTGAGCATTGCATTCAGCTCATCAAATCTGTTGATAAATACGATGAAATCAAGTTGGGAGATTCGCGCGTGTTGTCACCAAGTAATTGGATCAAGTCGAAGATGCACGCAGTTGGGGATTCCATCAACTACAAGCACAGTGATGATGGCACACCTGACTTTGGCAACGACGGATACACGTACCTTTTGCAATATCAATTTAATGAACTGGATGAATCGCAGATGCTTGATAATTTCTTCTTTAAGTCCAATGAAGACCGTGAATCATTTGAACAAGCAAACGTTGAATGCGGTGTGGAATACTTCCTTGCAACTCAATCCTACGATGAGCGATTGTATCAATTGTGCATGATGATTCGAGGCGATTTGTTCTCCAACAACCAAAACGTGTGGAATCTCGCTGGATTCTTTGCTCGTCAACCTCATTCTGATTGGCATTTAGTGCGCAAGACCTATCTCTGTGTGCTCAAACAAAAAATTAGAGCGTTTCAACAAGGAGTATGCTACCAAAGAATTAGATGGTTGGTTTGATTCCAAGTATAATCCATCACTGAACGAAGGCAAACTGAAAGGGATTGCTGCTTGTTGTGATTCTGCTGCATACAAGCAATAGAAGGATGACGGTGAAGTCAAGGAGCCAGGGAAAACAGCTACTTCGAAGACGTTTGAGCTTTCTACTCTTGATCAAGATTTCGAATTGACATTCAAGTCTGAGCGGAAGTTGGCAACACTAACTCAGCTGGTGGGCTTAACTGGTCGAACAATTAATGACATGCGTTCAGCCATGGTTGATACGTCATTTGAGAGCGATGAGCTTGAATATTGGGCGGAGAAGTATCTAGTGATCGAGAACAAGCCCAATCGTGACTTTGATTTAAATCAATGTGGTAGCTCAGTGCTACTATAGTAGTACTACGCATGAGCCACTGATGTCGCTGCAAGAATGCTGCGGTGGCCATCCATTTTAAGAAAGCAACTCGGAGAAGATGACTGGAGGAGGTCTGCTGTCGCACTTTTGAATTGCGAATTGAATTGCTCTTCTTGTGTATTAAACACAATTTTCTAATAGTGACTAGACATTGTTTTTATAAGTGAATAGGACTACAAAAACCATTATTAGCTGCAAACTTAAGTGTACTGGTTTTTTGTTCAATAACTGTCTGGAAATATGTACTGGATCGGTAGCTATATCCCAGCGTTATTTGTACAGACTGGAAGAAAACAGTACAAAGTGGAACTTCCTCGTGCTCCAGCACGTAGTACGGCTCTGTCTTCGTCCGACACCTCATTCTGCAATCTGCTCGCACTCTCTCATTTCGACTCATGTGCCCTAGCTGTTGACCCAAACGACAAAAAAATGCGTCTCACATGCATCCTTGCAGTGCTAGTCGCGGTCACTTTCCACGCCACTGGTAATGCCAATTCTGCGGTTGCGGGCAAAGCTTCGAATGAATATGGTGTTGACATGATCACCGCGACCGCAATTTTCGTCGAGAATCCACGACGAAAGCATCTCTTCATACTCGGTGCTGATGCCACCTCACAAGAAGCCTTTCACCGTGTGGTCGTGCTTCATCCACGTGGCTTCCCCCTTCTTCCGCGCCAAGTAGAGCGTCAACCTGGCTGGATCAACTTTGAAGCGATCATTGACGTCTTTCTTCTCGTTCACAATGGCCTTCTGCAGCGCGCTCACTTTCGCATTGCTCGCTATCTTCACGGGAAACACAGTCCCTTCGCCGTATACCGCGCACTCCAACTCGACCTCTGCCATCTTCGTGCGGAAAGTTCTCGACTGAGCAGCAGCACTCATTCACGCAGCACACCGCACCGTTTTAGCCAATCACATCACTATAAAATAATATTTTTATTCCTGACAAAAATACTCCTCAATATATAGAAACTAAATAATAGTGAGTTCATCTTGAGCGATAAAAAATAAATATATAGAAATAACAATGTGCAAGTACATCTTCCCAGAAGACCACGCAAAGGCGAGCCAACAGTGCGGCTCAAAAGGCGATTGGTGCCGACACCACGCGAAGTATCAGCCAGTAGTTGCTGAACCAGTGATTGCTAAACTAATAGTTGCTGAACCAGTGATTGCTGAACTAGTAGCTGCTGAATCTGTAGTTGTTGTGCCTGCAGTTGCTGAACCAACGATGACCAAGTCTATTGAAGAAATTTATGGTGAGCATTGCATTCAGCACATCAAATCTGTTGATAAATACGATGAACCCAAGTTGGGAGATTCGCGCGTGTTGTCACCAAGTAATTGGATCAAGTCGAAGATGCACGCAGTTGGGGATTACATCAACTACAAGCACAGTGATGATGGCACACCTGACTTTGGCAACGACGGATACACGTACCTTTTGCAATATCAATTTAATGAACTGGATGAATCGCAGATGCTTGATAATTTCTTCTTTAAGTCCAATGAAGACCGTGAATCATTTGAACAAGCAAACGTTGAATGCGGTGTGGAATACTTCCTTGCAGCTCAATCCTACGATGAGCGATTGTATCAATTGTGCATGATGATTCGAGGCGATTTGTTCTCCAACAACCAAAACGTGTGGAATCTCGCTGGATTCTTTGCTCGTCAACCTCATTCTGATTGGCATTTAGTGCGCAAGACCTATCTCTGTGTGCTCAAACAAAAAAGTAGAGCGTTTCAACAAGGAGTATGCTACCAAAGAATTTGATGGTTGGTTTGATTCCAAGTATAATCCATCAAAGGGAATGCTGCTGGTTGTGATTCTGCTGCATACAAGCAATAGAAGGATGACTATGAAGTCAAGGAGCCATGGAAAACAGCTACTTCGAAGACGTTTGAGCTTTCTACACTTGATCAAGATTTCGAATTGACATTCAAGTCTGAGCGGAAGTTGGCAACACGAACTCAGCTGGTGGAGTTAACTGGTCGAACAATTAATGACATGCGTTCAGCCATGGTTGATACGTCATTTGAGAACGATGAGCTTGAATATTGGGCGGAGAAGTATCTAGTGATCGAGAACAAGCCCAATCGTGACTTTGATTTAAATCAATGTGGTAGCTCAGTGCTACTATAGTAGTACTACGCATGAGAGAAGCGCTGCCACTGATGTCGCTGCAAGAATGCTGCGGTGGCCATCCATTTTAAGAAAGCAACTCGGAGAGGATGACTGGAGGAGGTCTGCTGTCGCACTTTTGAATTGCGAATTGAATTGCTCTTCTTGTGTATTAAACACAATTTTCTAATAGTGACTAGACATTAGTTTTTATAAGTGAATAGGGCTACAAAAACCATTATTAGCTGCGAGCTTAAGTGTACTGGTTTTTTGTTCAATAACTGTCTGGAAATATGTACTGGATCGGTAGCTATATCCCAGAGTTATCTATACAGACTGGAAGAAAACAGTACAAAGTGGAACTTCCTCGTGCTCCAGCACGTAGTACGGCTCTGTCTTCGTCCGACACCTCATTCTGCAATCTGCTCGCACTCTCTCATTTCGACTCAAGTGCCCGAGCTGTTGACCCAAACGACAAAAAAATGCGCCTCACATGCATCCTTGCAGTGCTAGTCGCGGTCACTTTCCACGCCACTGGTAATGCCAATTCTGCGGTTGCGGGCAAAGCTTCGAATGAATATGGTGTTGACATGATCACCGCGACCGCAATTTTCGTCGAGAATCCACGACGAAAGCATCTCTTCATACTCGGTGCTGATGCCACCTCACAAGAAGCCTTTCACCGTGTGGTCGTGCTTCATCCACGTGGCTTCCCCCTTCTTCCGCGCCAAGTAGAGCGTCAACCTGGCTGGATCAACTTTGAAGCGATCATTGACGTCTTTCTTCTCGTTCACAATGGCCTTCTGCAGCGCGCTCACTTTCGCATTGCTCGCTATCTTCACGGGAAACACAGTCCCTTCGCCGTATACCGCGCACTCCAACTCGACCTCTGCCATCTTCGTGCGGAAAGTTCTCGACTGAGCAGCAGCACTCATTCACGCAGCACACCGCACCGTTTTAGCCAATCACATCACTATAAAATAATATTTTTATTTCTGACAAAAATACTCCTCAATATATAGAAACTAAATAATAGTGAGTTCATCTTGAGCGATAAAAAATAAATATATAGAAATAACAATGTGCAAGTACATCTTCCCAGAAGACCACGCAAAGGCGAGCCAACAGTGCGGCTCAAAAGGCGATTGGTGCCGACACCACGCGAAGTATCAGCCAGTAGTTGCTGAACCAGTGATTGCTAAACTAATAGTTGCTGAACCAGTAATTGCTGAACTAGTAGCTGCTGAATCTGTAGTTGTTGTGCCTGCAGTTGCTGAACCAACGATGACCAAGTCTATTGAAGAAATTTATGGTGAGCATTGCATTCAGCACATCAAATCTGTTGATAAATACGATGAAACCAGGTTGGGAGATTCGCGCGTGTTGTCACCAAGTAATTGGTTCAAGTCGAAGATGCACGCAGTTGGGGATTCCATCAACTACAAGCACAGTGATGATGGCACACCTGACTTTGGCAACGACGGATACACGTACCTTTTGCAATATCAATTTAATGAACTGGATGAATCGCAGATGCTTGATAATTTCTTCTTTAAGTCCAATGAAGACCGTGAATCATTTGAACAAGCAAACGTTGAATGCGGTGTGGAATACTTCCTTGCAGCTCAATCCTACGATGAGCATTTGTATCAATTGTGCATGATGATTCGAGGCGATTTGTTCTCCAACAACCAAAACGTGTGGAATCTCGCTGGATTCTTTGCTTGCCAAGTTCATTCGGATTGGCATTTAGTGCGCAAGACCTATCTCTGTGTGCTCAAACAAAAAAGTAGAGCGTTTCAACAAGGTGTATGCTACCAAAGAATTTGATGGTTGGTTTGATTCCAAGTATAATCCATCACTGAAAGAAGGCAAACTGAAAGGGATTGCTGCTGGTTGTGATTCTGCTGCATACAAGCAATAGAAGGATGACTATGAAGTGAAGGAGCCAGGGAAAACAGCTACTTCGAAGACGTTTGAGCTTTCTACACTTGATCAAGATTTCGAATTGACATTCAAGTCTGAGCGGAAGTTGGCAACACTAACTCAGCTGGTGGAGTTAGCTGGTCGAACAATTAATGACATGCGTTTAACCATGGTTGATACGTCATTTGAGAGCGATGAGCTTGAATATTGGGCGGAGAAGTATCTAGTGATCGAGAACAAGCCCAATCGTGACTTTGATTTAAATCAATGTGGTAGCTCAGTGCTACTATAGTAGTACTACGCATGAGAAAAGTGATGCCACTGATGTCGCTGCAAGAATGCTGCGGTGGCCATCCATTTTAAGAAAGCAGCTCGGAGAAGATGACTGGAGGAGGTCTGCTGTCGCACTTTTGAATTGCGAATTGAATTGCTCTTCTTGTGTATTAAACACAATTTTCTAATAGTGACTAGACATTAGTTTTTATAAGTGAATAGGACTACAAAAACCATTATTAGCTGCAAACTTAAGTGTACTGGTTTTTTGTTCAATAACTGTCTGGAAATATGTACTGGATCGGTAGCTATATCCCAGCGTTATTTGTACAGACTGAAAGAAAACAGTACAAAGTGGAACTTCCTCGTGCTCCAGCACGTAGTACGGCTCTGTCTTCGTCCGACACCTCATTCTGCAATCTGCTCGCACTCTCTCATTTCGACTCAAGTGCCCGAGCTGTTGACCCAAACGACAAAAAATGCGTCTCACATGCATCCTTGCAGTGCTAGTCGCGGTCACTTTCCACGCCACTGGTAATGCCAATTCTGCGGTTGCGGGCAAAGCTTCGAATGAATATGGTGTTGACATGATCACCGCGACCGCAATTTTCGTCGAGAATCCACGACGAAAGCATCTCTTCATACTCGGTGCTGATGCCACCTCACAAGAAGCCTTTCACCGTGTGGTCGTGCTTCATCCACGTGGCTTCCCCCTTCTTCCGCGCCAAGTAGAGCGTCAACCTGGCTGGATCAACTTTGAAGCGATCATTGACGTCTTTCTTCTCGTTCACAATGGCCTTCTGCAGCGCGCTCACTTTCGCATTGCTCGCTATCTTCACGGGAAACACAGTCCCTTCGCCGTATACCGCGCACTCCAACTCGACCTCTGCCATCCTTCGTGCGGAAAGTTCTCGACTGAGCAGCAGCACTCATTCACGCAGCACACCGCACCGTTTTAGCCAATCACATCACTTTAAAATAATATTTTTATTTCTGACAAAAATACTCCTCAATATATAGAAACTAAATAATAGTGAGTTCATCTTGAGCGATAAAAAATAAATATATAGAAATAACATGTGCAAGTACATCTTCCCAGAAGACCACGCAAAGGCGAGCCAACAGTGCGGCTCAAAAGGCGATTGGTGCCGACACCACGCGAAGTATCAGCCAGTAGTTGCTGAACCAGTGATTGCTAAACTAATAGTTGCTGAACCAGTGATTGCTGAACTAGTAGCTGCTGAATCTGTAGTTGTTGTGCCTGCAGTTGCTGAACCAACGATGACCAAGTCTATTGAAGAAATTTATGGTGAGCATTGCATTCAGCACATCAAATCTGTTGATAAATACGATGAACCCAAGTTGGGAGATTCGGCGCGTGTTGTCACCAAGTATTTGGATCAAGTCGAAGATGCACGTAGTTGGGGATTCCATCAACTACAAGCACAGTGATGATGGCACACCTGACTTTGGCAACGACGGATACACGTACCTTTTGCAATATCAATTTAATGAACTGGATAATCGCAGATGCTTAATAATTTCTTCTTTAAGTGCCAATGAAGACCGTGAATCATTTGACCAAGTCTATTGAAGAAATTTATGGTGAGCATTGGCATTCAGCACATCAAATCTGTTGATAAATACGATGAACCCAAGTTGGGAGATTCGCGTCGTGTTGTCACCAAGTATTTGGATCAAGTCGAAGATGCACGCATGTTGGGGATTACATCAACTACAAGCACAGTGATGATGGCACACCTGACTTTGGCAACGACGGATACACGTACCTTTTGCAATATCAATTTAATGAACTGGATAAATCGCAGATGCTTAATAATTTCTTCTTTAAGTCCAATGAAGACCGTGAATCATTTGAACAAGCAAACGTTGAATGCGGTGTGGAATACTTCCTTGCAACTCAATCCTACGATGAGCATTTGTATCAATTGTGCATGATGATTCGAGGTGATTGGTTCTCCAACAATTAAAACGTGTGGAATCTCGCTGGATTCTTTGCTCGTCAACCTCATTCTGATTGGCATTTAGTGCGCAAGACCTATCTCTGGTGTGCTCAAACAAAAAAGTAGAGCGTTTCAACAAGGAGTATGCTACCAAAGAATTTGATGGTTGGTTTGATTCCAAGTATAATCCATCACTGAAAGAAGGCAAACTGAAAGGGATTGCTGCTGGTTGTGATTCTGCTGCATACAAGCAATAGAAGGATGACTATGGAAGTCAAGGAGCCAGGGAAACAGCTACTTCGAAGACGTTGAGCTTTCTACACTTGATCAAGATTTCGAATTGACATTCAAGTCTGAGCGGAAGTTGGCAACACTAACTCAGCTGGTGGAGTTAGCTGGTCGAACAATTAATGACATGCGTTCAGCCATGGTTGATACGTCATTTGAGAACGATGAGCTTGAATATTGGGCGGAGAAGTATCTAGTGATCGAGAACAAGCCCAATCGTGACTTTGATTTAAATCAATGTGGTAGCTCAGTGCTACTATAGTAGTACTACGCATGAGAAAAGTGCTGCCACTGATGTCGCTGCAAGAATGCTGCGGTGGCCATCCATTTTAAGAAAGCAACTCGGAGAGGATGACTGGAGGAGGTCTGCTGTCGCACTTTTGAATTGCGAATTGAATTGCTCTTCTTGTGTATTAAACACAATTTTCTAATAGTNGACTAGACATTAGTTTTTATAAGTGAATAGGAMTACAAAAACCATTATTAGCTGCGAACTCAAGTGTACTGGTTTTTTGTTCAATAACTGTCTGGAAATATGTACTGGATCGGTAGCTATATCCCAGCGTTATTTGTACAGACTGGAAGAAAACAGTACAAAGTGGAACTTCCTCGTGCTCCAGCACGTAGTACGGCTCTGTCTTCGTCCGACACCTCATTCTGCAATCTGCTCGCACTCTCTCATTTCGACTCAAGTGCCCTAGCTGTTGACTCAAACGACAAAAAAATGCGCCTCACATGCATCCTTGCAGTGCTAGTCGCGGTCACTTTCCACGCCACTGGTAATGCCAATTCTGCGGTTGCGGGCAAAGCTTCGAATGAATATGGTGTTGACATGATCACCACGACCGCAATTTTCGTCGAGAATCCACGACGAAAGCATCTCTTCATACTTGGTGCTGATGCCACCTCACAAGAAGCCTTTCACCGTGTGGTCGTGCTTCATCCACGTGGCTTCCCCCTTCTTCCGCGCCAAGTAGAGCGTCAACCTGGCTGGATCAACTTTGAAGCGATCATTGACGTCTTTCTTCTCGTTCACAATGGCCTTCTGCAGCGCGCTCACTTTCGCATTGCTCGCTATCTTCACGGGAAACACAGTCCCTTCGCCGTATACCGCGCACTCCAACTCGACCTCTGCCATCTTCGTGCGGAAAGTTCTCGACTGAGCAGCAGCACTCATTCACGCAGCACACCGCACAGTTTTGCCAATCACATCACTTTAAAATAATTGTTTTTATTTCTGACAAAAATATTCCTCAATATATAGAAACTAAATAATAGTGAGCTCATCTTGAGCGATAAAAAATAAATATATACAAATAACAATGTGCAAGTACATCTTCCCAGAAGACCATGCAAAGGCGAGCCAACAGTGCGGCTCAAAAGGCGATTGGTGCCGACACCACGCGAAGTATCAGCCAGTAGTTGCTGAATCAGTGATTGCTAAACTAGTAGTTGCTGAACCAGTGATTGCTGAACTAGTAGCTGCTGAACCTGTAGTTGTTGTGCCTGCAGTTGCTGAACCAACGATGACCAAGTCTATTGAAGAAATTTATGGTGAGCATTGCATTCAGCACATCAAATCTGTTGATAAATACGATGAACCCAAGTTGGGAGATTCGCGCGTGTTGTCACCAAGTAATTGGATCAAGTCGAAGATGCACGCAGTTGGGGATTCCATCAACTACAAGCACAGTGATGATGGCACACCTGACTTTGGCAACGACGGATACACGTACCTTTTGCAATATCAATTTAATGAACTGGATGAATCGCAGATGCTTGATAATTTCTTCTTTAAGTCCAATGAAGACCGTGAATCATTTGAACAAGCAAACGTTGAATGCGGTGTGGAATACTTCCTTGCAGCTCAATCCTACGATGAGCGATTGTATCAATTGTGCATGATGATTCGAGGCGATTTGTTCTCCAACAACCAAAACGTGTGGAATCTCGCTGGATTCTTTGCTCGTCAACCTCATTCTGATTGGCATTTAGTGCGCAAGACCTATCTCTGTGTGCTCAAACAAAAAAGTAGAGCGTTTCAACAAGGAGTATGCTACCAAAGAATTTGATGGTTGGTTTAATTCCAAGTATAATCCATCACTGAAAGAAGGCAAACTGAAAGGGATTGCTGCTGGTTGTGATTCTGCTGCATACAAGCAATAGAAGGATGACTATGAAGTCAAGGAGCCAGGGAAAACAGCTACTTCGAAGACGTTTGAGCTTTCTACACTTGATCAAGATTTCGAATTGACATTCAAGTCTGAGCGGAAGTTGGCAACACTAACTCAGCTGGTGGAATTAACTGGTCGAACAATTAATGACATGCGTTCAGCCATGGTTGATACGTCATTTGAGAACGATGAGCTTGAATATTGGGCGGAGAAGTATCTAGTGATCGAGAACAAGCCCAATCGTGACTTTGATTTAAATCAATGTGGTAGCTCAGTGCTACTATAGTAGTACTACGCATGAGAAAAGTGCTGCCACTGATGTCGCTGCAAGAATGCTGCGGTGGCCATCCATTTTAAGAAAGCAACTCGGAGAGGATGACTGGAGGAGGTCTGCTGTCGCACTTTTGAATTGCGAATTGAATTGCTCTTCTTGTGTATTAAACACAATTTTCTAATAGTGACTAGACATTAGTTTTTATAAGTGAATAGGGCTACAAAAACCATTATTAGCTGCGAACTTAAGTGTACTGGTTTTTTGTTCAATAACTGTCTGGAAATATGTACTGGATCGGTAGCTATATCCCAGCGTTATTTGTATAGACTGGAAGAAAACAGTACAAAGTGGAACTTCCTCGTGCTCCAGCACGTAGTACGGCTCTGTCTTCGTCCGACACCTCATTCTACAATCTGCTCGCACTCTCTCATTTCGACTCAAGTGCCCTAGCTGCTAGTGGTGACGTAGGGTTCGTCACGGGGGGATTGTTCTCCATGTGTCGATCGCTTCTAAGAGTAGGAGCCATTTAAATGTAAATACACTTAAATGTCAACTTTAGGAAACTAATCAGGAAGTAACGTAAACACGTAAGTGCCGGGCAAAAGGCCGCGACAGGACTGCGGTGTCTGGCGAGGCTGCTCTTCTCTGCTGCTCTCTGATGAGCGGCAGGCGTCAAAACGCAAAGTGTTGAGCAGCCTCCGCCAGAACACCGCTGTACCGCAAAAGTAGATTAGTATACAAATAGCAAATAAGTCAATACTAAACTCTAGATAAATGCACTCTCGTTTGAGTACACCATCTTGGCAGCGCACAGCCAACGATGTCCTTGTGCATACAGTCCTTGGTATAGTCCTTCGCCATTGCACGCATGTGTACTCAGTGTAGCCGGTTGTAGTGCAGCCGCAAGCTGCACTGCCAGGCGCATGAGTGTCCTTGGGATGTGTCTTTGCAGACACTGGCTCGTAGATGGGGGCACCGGACACTGGCAGACTGCAATGCACTGGCGCTCGACACGCAGGTAAGTTTTATAGCTCACAGTTGCACTTCAACTCGCGTAAGGTTATGCACACACGTCGCGGCCATTAGATATCCATAACCAGTGTTGGCTGGTTGTTGGTTGTTGGTTTTTGCTGGTTGTTCAAAAACCATGGTTTAACCAGGTCCAAAAACCAGTTCAACCACTACAACCTGGTTTAAAACTGGTTTTTGTACCGACCAGATTCAAACACTGCCAAAATGTGCACACTTTGTAATGTAGCCTTAAGGTTGAAATCAGTTAAGATTTAGTGCTCGGCAGCGTTGCATCCTCGACTTACTGGTATTGCTACACGACACGAGATCCTCTGCAACACTCTCTTTAATACGAGCAGTATGGGCAACCCCGCCAGTGACGAGCGCCTCGAGTTTGCCAATCTTGGTGTCGATTGCGGAAACAACAGGACTTGGCACGTTTGCAAGCACTGTGACCAGGTATACAGGAATTCAAAGCAGATTGACGGGACGTACAGCCTTCCGGAACCTAAGCGAATAAAGGGACGAATCGAGAATTTCAAAAGCCACCTCAAGCGCTGCCCAGCCTACATTGGCTATGTCCAAGCCAACACGACTTCCAACACGCCTCTCGAATACGTCGGTAGCAGTAACGAAGTTGCTGGGGAAATGAGTGCAAAACGACAACGGACAATCGATGAGTTTTACGTCGGCATCTCACAGGCTGACGAAATGAAGCTTTTGATACGTTATATACTTGAGTTCCAGGCAGACAATAATCTCCCTGATAGTTTCATTGAGCGACAGACCACTGCTCGGATGCTGCGCCATGCGAACAAGATGTCTGGTGGAATTGACCCTCTTCCGAAACGCAAGACGTTCGGGGGACCAATACTAGATGAATATGCTAAGGCTTGTGAAGACCACGAAAGTTCAGCTCTGAGCCGGTGCCAAGCCAAGACAGGAGGCCGCGTGAATTTCTTATCTGATGTCTGGATGAACATCGCACGAGCTCACTTGCTGGGCTGCCAGTTGGCGTTATTTGGAATAGTATTGGCCTACGGACTTTTACCTACTGGTTCCCGTCACGATGGGGTAGCCATAGCTGAACAAATGGAGCAGGTGATGATAAAAATGCAGCAAGAAGGCTGGAAAATTGGGGCGGTGGTTACGGACAATGCGGGACAATGCGGTAGGGCGCGCAGGATCTTAAGCCTTCGCTGGACAGAGGTCGCTTTCGTCATTTGTTTCGCACACGACTTAAATAATCTGGTAAAAGCGGTTCTCAAGTCTGATACGCAGAAGTCACCAAGAAGGCATCGGATGCTGTCAGCGCCCTGAATTCATCTTCGGCCAAGTGGCTCGTCGAAGCCGATGCGTGCATGAGGGAAACCTATGGCTACAGCTTAAAGGTGAAACAGTTGTGTGAGACGAGATGGAATAGCATGCATGGGTGCTTCGCATCTCTGTTGCGAATCCGAAGTGCACTGGAGCTACTGGAGGTCAAGTTCAGAGATGTAGCAGATTTTCCTTCGGTATTACGGGTATTTGGAGAAAAAACGTTCTGGGATTCGGTTGAAGACGCCGAAAACGTTGTCCGCCCTCTTGCGTATGCATCGCTAAAGTTACAGCGCGATGAAAACACAATGGCCGACGTCGTTGTGTGTTACCTCGACATCTTCACTGGGTTTTCAAAGAACCAGTACGGGAGCGAAAACCTTGTTCGAGAAGTTGAGAAAAGATGGCGGCAGTGTGAGCAACCTCTTATGCTTCTTGCGCTCTTCTTACACCCTGCACACAGACAAGCGGCTAAAGCGATTTTAGACAAAACACCACTGACCTCAGTGTGTTCACTTTGCCGCATTGGGATGTATTACTTCAAGCGCTTCAACATTGGCAAGAATATGTCAGGATTGTATGAAGATTTGCACAATTGG
>Contig_426
CGCTTCTTTGAGGGCTTGGCGCCTTCGGCTTTAGAGGCCTTAGCGCGCGCAAGACCCTCGGCAGCGAGAGACGTTTGCGAGGATTCTCTTCCTCATCGCCACCGGCTTTGGGAGCGCCCTTAGCCTTAACGGCCGGACTCTCAGAGCGCACAGAGATCCTAGGACTGTGATCACCGTGATCACTAGCGGGCGACTGCACGCTGCCTTCTTTGTGCTCACTGGGCACTGGGCTGTGCCCTCCCACAGAGCCCGCAGGAGCATCCTGAGTGCTCTCGGACTCGGCATCGTCTTCACTGCCCGAGTTGAACTCGCGTTCTACGAACCGAGGGTTCGGACGGTTGTCTGAAGACGAGGGCGACGGACTGCGGAGCCTGCTTGCGCGCTTGTCCGCAGCCGCGTCACCCGAGGAACCGATCGCCTCGGAGGCCACCTGAGTAGCCTCCTTGAGTGCAGAGGCTTTGCCGTGAGGCTTAGTGCTCTTGGCCTGCGCCTTACCGGCTGCAGCCTTGGAGCGTGTCTTAGCACCGCTCTTAGCAGTGCCGCGAGGCATGTTAACGGTCGAAGTGGAGACCTTGACGAAGAGCGCACAGGTTGCTGCTCGAGGCTCTAACTGTGAAGTGAGCCTCCGCCGCGCTCGCGCGGCCAAGTCGATGGTTTTCGACTTTGAGAATGAGAGTTTGTGACGAACACCTCTTCATTCTGATTGGTCGGTAAACCGAGCCTAAGTGGGGGGGGGATGTAACGGGGTACGTAGCCCTAAGTGTACACCTGGTTACATGAAGTGTGACACGTCTTACTTATGGATATTTGGTACAAGGTACCAAGGTCGTCCAAAGCCAACCATTTGTTGATGACATTGCATTTCTATAGGTAACTAACAGTTTGTCAAACTTAATCTACCTATAAATATACTCAGTTTACAATCTACCTTATTTGGGTCACTTCGCTCTCTTTAATAAAAGAGGGGACCTGTGAACTGCCGTTCACTGAGAGTTTGTATACTCTCGGAAGATAACTTCCTCTTGCGCAAGGTGCTGTGTGACCCCGTCACACTAAAGCTACGGCAGCCCCGCTGCATTGCATTTCTATAGGTGACTTATAGATTGTATTAAACTCAAGCTTTACCTACCTATAAATATACTCAGTTTACATTCTACCTTAAATAGGTCACTTCGCTCCCTTAGATAAAGAGGGGACCTGTGAGCTGCCGTTCACTGAGAGTTGGTATACTCTCGGAAGCTAACTTCCTCTAGCGCAAGGTGCTGTGTGACCCCGCCACACACCACTCTACTACTACTACAAAACTTATATCCCAAACAGGTGTAATGAATAAATGTTTCAACGCTATATTGAGATCAGCTTCTCTTTCATGGTTATCGAAGACATAACTTCGTGAGCAATTCTTCAGCACAAGTAAGCTTAATTTTAATTCTGATACATGTAAATATAAAATTAGAAGCTCTCTGGATGCTATATCCAGAGTATTTATTAATAACATTTACGAGTAATAATAATACTATCGTCTCTACTTTGAAAAGGTGTGTGGGAAAATGGGGGAATAATCGCAGAGCTCTTACAAGATGCGGTCCGAGTAGCCTACATAGGATAATATTAATACTATCGTCTCGACTTTGAAAGGTGTGTGAAAAAGACATAGCAGAGCTCTTACTTAGTTGCTGTGCCCGATTGAGAGTATATACGATATATTGGCGAAGTTACTGTAGATGTAAATATTCAATAATCAACGCAGTTTGCCTGGTTGCTTGCATCCAATCGGTGCGCTTCGTGCTCGACATAAATGTTTACCTCACGTCCAATCGGTGCTTCGTGCTCGACATAAATGTTTGCGGTGTTATTGTGCGACGGATCCAGTAGGTCGGCAAATATTGCCCAATCAGGGCAGCTTGAATAAATATTTCCTGGCCAGGTTACAATACACTATCATCGTACAAGTTTAGCCAGGTATTTTGTCTTCTTCTTTGGTTGATGGGTCAGCCTACAATAAAATTATTTGTGAAAAGGATAAATGTAAACGAAATCGCTGGATTATCTCGGGACTCTGGATAAAATCCCGAGAATGTGTGCATAATTATCCCTTCTGTGACATCACTTCTTTTCCCGCTTAGGTACGGGTGCAACATTTTATCCCCATATTACTCCAGAATCAGCCGGCTCGAGGACTATGGTTACTTTGTTCTGTGCCGTCGTTGGTGTGGCTGGGAGCACGTTCCCTGTGGACATTGACGAGAACAAGTCCGTGGGTCACTTGAAGAAGGCGATCAAGGAGGAGAACGCATCGACGATCACATGCGACGCCAAGAACCTGCAGCTCTTCCTGGCGAAGAAGAAGAAAGGCGCTGGGGTGTGGCTAACGGAGAACGACGTGAAGGACGGTGTCAGTGACACGAGTGATTTGAAGCTATTGGGCGTTGCAGCAGCGCCGCTCAGCTTGGTTGGCTTGTCGGAGAAGGACGTCAAGTTCGTACCCACGCTAGAGGATGTCGAATCGATGAACACACCTGTTCACGTGCTGGTGGTGGCTCCAGGAATAATAACTACCGTTGAGGTGAGGGAGAGAAAAGATGAAATGCTCATGGCCGAGTTGGCGTATTACCAACGCTTTGGTCAAGAGATCCAAATTAAGTGCCACAGTTGCTGTGGTGCAATTCTTGACAAAATCGACACCATTTACGAGGAAGGGTCTCATCCGAAGCCTTTCATTTGCGTGGAAGGGTCATCTGGAATGGGGAAGTCGCAACTGGCGTTTTCATTGGGAGGCGAAGGACGCAAATATCCACGGCCGTGGTTTTATTGGCCTCTTCTTTCTGCGGGGGAAGAAATGCAACGCGTGTATTGGAACTTTTCATCAATCGCGACTGCCTTCGAATCTGTTGTGAAGAAGGACGAGCTGGAGAAGCTACCAAAAGCCGAGATTTTAAACAGCGCTTCATCGTTTTACACCACGCAGAAACTGTGGATGTATGGCTTCATTATCGAACTGCTCAGGTATTATTCCCGTGCAGATGTTGGCGCACAGATGATCCGCGTTGAAAATGAAACGTTTGAAGTGGCCAAGTGTGGTCTGAAAGATGTCATTGATGCGCGCACTAAAATAAACAATCGGAAAGTGTTGCCGTTCTTCATTTTGGATGAAATGACGCCAAGCGGGGAAATTCCGAACATGATGAAATTAGCGGCGTTTCAACGCAATGTCTTTCGTGCTTGCGGTCTGGTCGTGATTGTAATGGGCACGGACGCCAAGATTTCGAACCTGGTTAGTCAGTCACAGCACAGTCGCACAGGCTCTCATTGGTGGATGACCGTTGTCTCGAGTTTTCCAACTTACCAGTCTATTCCCTTCAACGATCCTGCGAAGGAAGAATCGTGGCAGAAGGTGATAAAGTTGCATCCCGTCGTGAAGGACATTGCTGATAATTCTCGTGGTCTGTTCTCGCGGTATTTTGTGGACGCTGTGGTTCAATTTGCTCTAGAGGAAGTTGCGGAAAATGAAATATTTGCTTTGGCGGACATGCTAGACGCAGCGTTCAAGGCGGTATATGTCAAGGCTCAGGATGAGATCGGAAGAGCGTCGTGTAGGGGAAAGAGTGTAGCCAATGGAATCTCGGTGGTCGCCGTATCATTCAAGCAGAAGACGGCATACGAGATTCCATTGGGTGACTGGAGTTCAGACGTGTGCTCTTCCGATCTCAGCGACATGACACTTTAAAAAGCTACTTACGAAGGAAAATGTTTCGAGCGCATATGCAGCTAGCTCCTAAAACTGCGTTCTCGTGCACATGAGCTCATACATCATCTAGCTCGGAGTGTGAGAATAAAATGCGCTTATTTTTAGTAGATGCTAGATTGCTAAGTCTGATGTATGGCTACTTCTGCCGCCAATTCCAGGAGCTTCGAAAATACCCAGTGGTATCCCTAAATAAGGTGGCTGTGAAGACAAACTAGATCATCCAGCTTGCGCTTGCATTAGGATAGCGTGGTATGTAGACGAAAGCACTACACCGTTCACTCTAATTAGTCGTGCCATGACTAATAAATGGCGATGAACAGTGAAGTCTAAAAATAGGCATGATTATTTTAGGTGCACGACTATATTAGGGGCATGACTAATTATGGTGAAATCGACTGTCTATTTTAGGGGCGGCTATACAGTCGCCGATGCTGCGCACTCTTTGTAGCCTTTATCATACTCAGCACGATATGCTTCTACAATTTCTCGCACAGGCTTGCGGAGGTGCTTAACCTGCCACGTACCATCAATATCTACGTCTAAGCCGCACAGTATCATCGACTTCTTAGCCCAGTTGATCCCTTCTTGTCCATTTCTGCGCTTACTAGACGGGCGCATTCTGCTGTAGTATCCAGATAAACACGTTTTACCTGGGTTTGCAAGAGACCCCGACGACTTGGCACCCTGCATTCAATCGCCACGCCGAATTGCTTCCATATTTCTTTTCTCACACAACCGCCGCCAGTGCACTTTGACCCTCTGTACAGGAAGCCGGTCGGCTGGCTGGACGAAGTATGTAGAGTTAGGGGGGAAGAAGAGAATGCGAGTCTTGAGCGCCTTTCCAGGTGACACAATGTCGTCACTTGCGTGCCCACTTGAATTGTCCATCCACAGCACACGCCCTTGCCCAAAAGGCCCTGATATGCCCCAGCAGCGAACGCCACTCGTGCATCAGTTTGTTGTCGATAAAGGCGCTGGACGACGAGCAGTATGCAACCCCTCTAGCAGTGTCCGAAAAGCCTTAGATAGGGTAGCTTGACCTGGCATTCTTGAATATTAGCTTTGGAGATAGCAGCTTGGCGTCTCTACCTCCCTTCAATAACACGCACATTTGTAATTCCTTCTCGACCTACTCCCATAAGTTAGGTTTTGTCAGCAGCCTGTAATGGTGCAGTAAAAGCAATGTTTAGTTAGAAAATTGAAATATGTGGTACCTGATAGAATACTACAGTATTTCACGCCGTCGGCACCGCGGAAGTCCAAGTGTCTTACCATCATCTAGATTTAAGACAAAATGTGATTCGTCCATGTTGTACTGCTGGTCAGGGTCAAGCCGGCCGTCATCAAATTCGCGTTTCAGCATGCCAAGGTGTAACGCTATAGACTGTTCAAGTTGTGCCATCGTTTTGTCACTAACCTGCTTCATCCCTTTCAGTTTTTGGTACACGATATTGTGCCGGACGGTGAAATCCTGGAGGCGTGATCAGTGTACGGAACTTCTTTCCACTAAAGCTGTACGCGGAGTTGTATACAGCGTGCTTGCTGACTTCGATCATAGTCATTGCCATGTCCATCAAGAGCCGGGAAGAAAGCCTTAAACCCGCTCGACGCAACCGCTCAAACTCTGCAAGTAACAGCGGATAGAGCCAGGCTTGCGCCCCCGACCGACCAGAGCCTTGTGCGTAAGCTGGTGTCTTCCGCCGCTCGCCGTCCTGGCGTACTTGCGCTAGCCGTCGTCCAGTGCAGCTTGAAAGGCCGAACGCTTCGCCACCAGTCTCGCACCTTGTTAAGGTTGACGCGACGGTCGGCTGCCCGGAAGATGGACGGAAACTGGTAGACCGTAGAAACCCTTCTCTCCATCCTCGACAGCGTTGCCCTCCATCCAAGCTACGGAGCGAGCCCGAATCGCTACCCCGACAACATGCTGCAGTGATCGTGTCTCTGTGTCGTTCATCCTAATTGTGAAAGTGAGCACTCTGAAAAGTTGGGGCTGTCGATGTCCGACGCCAACTTGTCGGGGGATTGGTTGGCGCCGTTGGCTTGGCACGATTAATACTGATGCATGACTATATATGGTAAGTGGGCAATAATTTATCATATCAGTACAATTCATGACTAATTTTGAAGCACGACTAATTAGAGTGAACGGTGTACACTGTACACACAGTGAGGCACTTTCGAATTTGCACAAAAAATATTTCTAATCTGCTTAAAAACATTTCGTTTTTACTACGTATCACCTGCAAAGTGTTATATTTTACGGTGCAAGGTCGTGAAAAAACCTGTAGCAAATTAAGAACTTGTCGTATTTATAAAAAATGAAAAATATAAGAGTACTTCCTTTGGAAGTTGTTTTAATGCAGCACCTAAGTTTTCTGTGGACAATATATTTCATCCTTGAACAATCATTATTGGGCTGTATGTGATGTACTACCTACGTAGAGTGGCACTACCAGGATCAAGTAGGAGCATGAACTGCTGCCAACTTGTGTGCGGTAATTTCGTACTTTACAAGTGTGGACTCTTGTGGTCTGAGCAAAAACTGTGCAAAATATTGTGCATGAGCTCGGAGTGATCTATATCAGAGGTGAGTAATAATTATGCTAATATANTTTTTTTTTTTTTTCAAGCTCAGGAGAGATCAATAAAATGATATCTGATCAGTTGTTGCAATAAATACATTAGCCTGAATTTTGATATATACTTAATTCTTGAATGTCACTTGGCATTGCAAAAGTACCGTTATTTTGAATGCTACTAGCATTGGTTGTGATACGTGTAGGGCACTGCGTGAATCCACCGTATGCACCGGTTTATCTCTCTGATGAATACTCTCAGCTGAGTCCTACCTTTCAAACTACTACTACTGTTGTATACGCTTAAATAAGGCATCACCTCCAGTAGTACTACGTAGTACTACAGTAGTAGTACTTGTACGTAGCTCTACAGTATTTCTTCTTTTTGCTTACATACTACCAAGGTTGATGCGAGGAGTATTGTACAGATATATCTCTTTCTTGGTAACGTTTTATAAACAGTTTCTCTCAGTTTATTTTTTCAAATTTGGGGGATCTCTCCTTTACCGGGCTATCTGTTCGACTTGTTTCCCGGACTGCATGAAGCTATAAGACCACTTTTAATACTAAACTATCAGCTCAGACATATATGATCCTCGTTCCCCAACGCCGCAGATCTTTGAGTCATGTTGTCGATGCCACTCGTTGGTCATTTCTCTTCATGCCATCGTAAAATTTAGCGTATTGCTTAAATCTGCGGTACGCTTGACTTGTCAAAATATAGTCCGACGGAAACTGATGCTGGTGCACCATGGTCACCCACTGGGAAAGGGACATTTCAACAGATTCGTCTTTGTGCCTTATGACGTCGAAGAGACGGTGGGGTTGCACTCCTGCCGCATATAACTCTGCGTCAGTTGCGTCCATCTTGATCAAGTTTGCAATTTGTTTCTTCATTTTCCGCTCCCTCAAAGGATGCATGGCTGCGTTGGTAAGCACTGTTAAGTATCCTCGGTCTTCGTGCGCGGGGTTTCCATCATCTTCAGGAGTATCTTGACTTCTTAGGAACCGTTCTGATGAAATGTCATCAGCTGGACGAGGGACATCAGTGGACAGCTGCTTAAGTTTACTCGAGGCGTCCACCACTCCATCGGTTGTAGCGAGGAGGGCTACCGCGCAACCCACAATCAAATAGCCAAGGCGCATACTGGGTTAATGAAATGGAGAGAACTGTCTACTGCGGAGTAAATGGATTTGTGAGTTTGACCGCGCAAGGCTACTTCTGCCCGGGGAAATCAAATCTGTATACATGGCCTCACGTGACTCTGTGTCGACTACAATGTACTGTACATGACCATCAAAATTTGATTCAAATTGGCACACGAACCTTTTGTACCACAAACTGAAACCAGGTGGTAAGAGAGAAGGAAACAGCCACTTTTCCAAAACCGTACAATTTAAAATGCTTGCAAAAACTTCGTTAGGGATCGGAGAACGGTACCCCAGATTTTCTGTTTTTGCACAATTCGCCCAACTTTTGTCGATGTTCGTGCACCAACGAAAAGCGAGGGTTCCGAAATCCCAGTGACGGACTTTCATTTACTGTACATGTACAAGTATATCCCATGATGGAGGGAATAATCTACATGTTTGATGCGGAAAAGACACAGTCTCCTGTACCGTACCGGTATACGTACCGGCTTTTGCTTCTACGAAGTTCTACACCCAGCATCATGAGAAAATAATTGCCGCACATACAGTTTTCCCACACTGATCGCGCTCCGTATTTCCCCAAACGACAAGTTACAGAAAGATAGAACACCCATGGAAACTAATAAATCTGCTACTTCATTGAATTCTTTATAAAAAGAAACTTTTGCAATACGGTAAGCGTATCTAGCCTCATACACATAGAATAGTTTTTTTTTTTCAAAAACTAAAACAAATTGTTACTGCAACACCTGAACCAGAAAGATCAATCGAATTCATCAGGCCCATCGTTCAAAACGGAAAGACAATCGCCGCAACGAAGTCTACACCTATGAGGCCGCCATTGAATGGGTCCGTTCTATTTGTATTGGAGTGTTTCGACCTATTTTAGTGCTGTTAAACCGGGGACATTTCGATAAATACGATGGATACATAAATGTTATACGGTGTAGCTCAGGACGATAAGCACAATGACGGCGCTGACTTGTACGAGTCTCGGCAGGCCTATAAAAGCACGGCTATCAACTCGCATTGGCGTGTCTGTTAGGCTTTAGTCCGCAGCAGTAGCGCAGCGATGCAGCTGAGTCACTCGCGGCCGAACCCATTTCAGCCTGAAATTCAGATGCCCCTACGATCACCGACAAACAAATAAGAGCAAGCAAATTTAAACCCCTAACCATTTTTTAAATCTTAGCCTTTCAATCCATAATAACTAAATCCGAGTGCTAAATCAGAGTCTCACAATAATAGACTTCGACCCAATAAAAAATATTAGTGATTGCCGCTTCAAGTTTAAAACAAAAGTCCGGTGTCGAAGGAAACGAGATACCGGTTTTACCGCACAAAGCTAACTTACTACTTTCGAAGTACTCATTTTGTCAACAGGTTGGCAGATCTCCAACCTAATTGTAGTGGCGTGACATCTGCAGCCGTTCTCGCAGACTCTCCAGTTGTTCACTTGTGGTTGACGGACGCGAAGCATTCGTCGCAGCTCCACGGTTGGCACTAAACGCATGGAACGAAGTAAAGCTGCGACCTCGGGGCTCCGCAGACAACATAGTTTCAGCAAGTGACGGAGCCGCTGACGCAGTCCTCGATGTGCGCGGGGCGATGCCGCTATCTCGCGGTGGGAACAGGCGTCGCGTGAGACTCTCCTCGGGCACAGTAGCCACGCTATTCGCTGCACTACTGGCACCAAAATGCGTCGTGATACGCGGTTGAGCAGCAGACGCGACACTGTTGCTGGTGCCGTTGCTACGGCTACCGTTCTCTCCGTAACGCAGCGCCGCGGACTCGACAGCATCCTTCTCTTGCTGGTCAATGCCCATTTCTTCCAGAGCTTGACGCACAGGAGACGTAGGCGGCAGGTCCTTCATCGAGGCCTCAAAGGCACTCGCTCTCGTCTTCATCAAGCTCTCGGCCATAATCTTCAGTGCCGAGCGCATATTATCGTTAGCAATATCCACCATCATGACTTCCGCTCCAGGTAAAGTCGAGAAGAACATGTGCATCTGCATGAGCACGCCGAAGATGTCGATCTCCTCGAACGGCGTCAGCGAGTTCGCTTGGACATTCGACAGCTTGAGTAAGATTCGACCCACGAGCTGGTCCAGCGAGTCCTCCTTCAGCAAGTGCTTGAGCGTGTCGTTCTTGTTGTAGTCGCCCACATCATTGTGCATCAGACGCTGCAGGAGATTGATCACCGACGGATAGACGTCGCCCGCCTTTGCTCTCTCCGTCAGCTTCCGCATCGCCTTGTACAGCGCCTTGAACACCATGAGATAGCGCTTCTCTTCGGGAGGCAGCATCGCGATCTCCGCTGCAGTCAGATTCGCCTTCTCTGCAAACTTCTCCATGCGCGGGTCCATGATCTTCGAGCACAACTCCAGCAGCACTCGCTCCACCGTGTAAC
>Contig_427
CGTAGCGGCTCCATGTTGGCGTCATCGAATAGTAATGTCCTTGAATCTGTCGATCTGGAGTCCATGTCTCAATTCTCTTCCATACTTTGTATCGTTGCTCGTGACCGTCCTCTCTCTCGCTGAGAATATCGCTCCCTTTAAATAAAAGGTCGTATAGTCAAGTCAAGTAGAACTGCTCTGCAATCAGTCGCTTTCTGCTCTTTTGTGTTGCTTCACACCCTCTCTCTAGGAAAGGGCTTTCCCCGATCACGTCGTAACTTTCGCCACGCCGCGGCTTTTGCGCAAATTCGGAAGTGAGTTTTACGAGAAAAAAAATTCGGAAGTAATGCAAACAGGTGTATGATAAGTTGTAGATTGTGTGAGAAACACAAAATCCCAAGTGTCACGCTTATTTGGAGATTTGGGACAGACTTTTCCCGGAAGTCGTCTCGGGAATTTAAGAACGGCCCTTAGCGGTGCTCTTTTATCTTGTGCATTATTTTTTTTAGTACATGTTGCATATCGGATTGGTCAGTATCTTTTTATCTGTCCAATCAGCATGCTCTTTGCTACCTCATGGCTCTTCACTGTTCTACCGAGGTTCGTTCCTTAATCCGCAGTCTCCAACACTGGACCGTATCTATGTATGATCCTGGACGCCTTTACACACGACAGACAGGTTAGCAGTTGTAGGGGGCGAGGATTATCTAATTTCGATTCATGTCAGGATAACTTGTGAAATTGCAATGCAGCATCACATTCTCTAAAACACGTAAAATGATGATCTAACTTAGATATAACACCATAGAGTCTAAAAGGAAGACATACTTTTGTTTTTTTGCCTCACAAAAAAATTGGTTAGTGGACCGTTGTGCCAGACTAAAATTTAGTCCGGACAAGTTACAAGTTTTGTACATACATTGGCTGCGTCGAGAATACATACAAATGGTATGTGCTCTCGATGCAATCAACGAATAAATAATACAAGCAATTCTAAGGGTGCTGGTTGCTGGTTACTGACATGCAATTATTTACGAGTTTTCCACGGCCACTCTGTAGTCGTAGACTACACATATACACTTGCTGTCCTCAAATTTTAGTATCACGTTTGTAATTTGAGCAATATCAAGCACTCCATAGTTCTCTGGGAACGGGTTCTAGAATTGACGTGTCTTCTAAAACATCCCTCATTTGTGACGTCACTTAAGCGCGAATGCACGACTAATTTTGAAAATTAGTGTAGTGAGCACGAAACACAATTTTTAAAATATTAGTACAACAGATTGATTAATGTTTTAAACTAAAACAAAACGGTAGCACACAAATACATATAATGATTAGCTTACCTTGTTTGCAATGGAGGTGGAGTCCTAAGCTACGACCATCATCTAACGGTAAACGTAGAGCTTGACCTTGCCTAGAGAGTTATGGCATGGGAAGGACAAGCTGAGTATTTTTTCGTTTGTGTTTTATACTAACTGCATGCATAGTTTATGCAAGCGGATTCAGCTTCGAAAGCCGTAAATAATAGTCCAAGCAAAATAAACTGCCGGATTCCATTCTGTGTTTGACTCGCCCATGAACAGGCCTCATGTTGGCGGCAGCGTATCTCTAGTGCCCTAAAGTGAATCATGGACAATGCTAAAAGGTGCTTGAGACACATCAAAATCATGCCGCAGCAATCCCTACTCCAACGGAGCAAATCTAAAGCATTTCCAGAGTACTGTAGCTCTTAGCAAAAATTAAACGGACAGCCCGAAAGGCGCCATAGCTCTTCCATTCCTCATCCGTTTATGGTGCGTAACATGGCTCTTACCGTATTTGGTGGGTCACATAAAAAAACAATTTGCTCATCGACCAGAATTTACGAACATGAACTCTCCCATACAAAAGTATAATATCGCGTATTGCGCGGCCAAATCCGCTCGAGGCAAGTGCGACAGTCCTGTTTTGAGTGCCGAGTTAAATTACCTTAATTATAGTACCTATGTGTTGCATGCTGGCCCTGTCGAATTAGAATCCACCCTGTAAAAAAAACACGTGTCATCATAATTGCAGAAGTGTTTTTATGCCCTCTTTGCTTGGTTCATTTAAGCACATATAAATTTATAATTTAACTAACCCTTTTCGCAATGGAGGTGGAGTCCTAGGTCAGGACCACCATCAAAAGGTAAATTTAGAACCAGTAGTAGTGCCATGAGCTTTGAACAAAACGCTAGATCAATGTACCAGTACTACTACTGTAGTATCTACACCTTTTCACCGATGGCAAATTCGTAGTTCAATGTAGTAGTATTAGACAGAGACCAGGTTTGGTACTACATGTATACGCCATCTTGAAGCAAGCCTATTAATACCACTTCGGCGGTATATCCAATCAGACGTGCGAGCTCATCTTATTAATCGATAGGTTCAGCTGTACCCACAAAAGGATCTTAAGTGAAAATCACAAGCCAGTAGTAAGTACATGTACTGGCCTGTAGCTGTAATTGTACTTGTGCATGTACTTGTCCAGGAGCGGTGTTGCTACCACGTATTTGTGATTTGTCTCAGACACCTATAGGTTCAACTTGGAATCCAAGCGAATCCTGAGGAAGATCGGTTTTCCGCAAGGAGGTAAGATTCGAAGACGAAGTCTATAGTTAGTGGCAGCCATCCAGCTTAGGAGTAGTGTGAGAAGGCTTACGTTAGGTTTTTCTGTGTCTTCGAGANCCCCCCTTAAGGCAAACGAAGTCAATACATCCTTTCCCCAACACGAATCTGGACGCACGAGGAAACCTGCAATTGCGTCTCCAATGGAGACTGCAGACATTGGTCGTGGAGTACTGCAGTGATCTATTGGGTTATATACGGCTCTACGGTTAATGATTACAGGGAACATTTATGATAGAATACAGTAATCTTGCTGTCAGAACAGCATATGTTTAGCAAAAAGTACACTACTAGTATTAATAGTACTAGTATTAATACTTGAAAGTTTGACATTTGAGCTTGCCAGTTTTTCATTCCAAGATCGACTCGTCCACGAACACGACTCTCGCGTGCGGGTAAACGCTGCAGTCTCTCGTCCTTAAGTGCAAAAAACAAAGTATGCGCCTCGCTTACATCCTCGCCATGGTGTTTGCCGCCATTCTTCACGCCACCAGCGCCGCGCTACCCGTTACCAAGGAGTCCATCCCTACCATCAAGAACGAAGCCTCATCTGAAATCGATCGAATATTAGACGCAGACGGTGGTCGAATGCTGCGTCGTGCCGAGCAACACGCAACAAACGAAGTGGGAGTCGAAGAAGAAAGATTCTACACGAAGGCTAGGCAGCTCTTCAATCAAGCTATTTACGCTGCGAAGGTGAAGGCCAACAGTAATGACGCAGGGTATTTTGCCGCCCAGCTAGCACGTCTAAAGAGGGAGAGCAAGTAAGAGCAGTCGAAGCCATTCGTTGCGGCGTAGCAATTACTAGCCTCTCTAGTTTCCATCACGAAAACAGGGCACCTAAACACATGCACAAGTTTAAAAGACAGGAATGCTCATTTCTTTAAAAAAATATATATACATACACGTTGTTTTACCGCTAGAGCTGTTATCCATGCGTGACTTGTAAGCTAAAAACAATATACTACGTGGTACAGGTTCTCCACTGATCCCATTTATTCATCGTATGTACTTTCATATTCCCTCATTGGTCAAGTTCGGCATTTGAATGTCACCCCCGATCAATCCTGCCAGTTGTATTACATTAGTCTATTCCACACAAGTAGCAGTGCTACAGTAGAAGCAGAACATGTAGCCACGACCGTACAGTTGCAGACCATTCGTAATTAGAATTGGCATGATTTGAATACATGAAGAAACATGACTTGACTTTTGGTGGCAGACAGCGCAAAAGCAACAAACTATCGATTGGATTTTGACAACGATATAAAGCTTGTGGAGCGAGGTACAGTATACCGCATACTACAGCGTATGTTTGGGTACATGTTATGTACCAGCATTTGCACGGTGTCGTGCAGAGAAAGCCGCAGTACATGTATTTGCCGGTATACTGTACTTTACACATTTTATTGAATCTACATCTCACCAACAATGCAACATAATACTACATGTAGTTGTATTATCCAGAGAGCAGCACAAATTACGTTTGGTACTACATGTATACATTGCCATCTTGAAGCAAGCCTGACATTTCGGTGGTTTATCCAATCAAACGTGCGAGCTCATCTAATTAATCGATAGTTCACCTCTACGGCTAGTGATTACAGTGATCATTACCCGTACAGTATGACAAGATGACAGTAATCTTTCAGCCAGAACAGATATGTTTCGCAAAAAGTACGCTACCAGTATTAATAGTGCTAGTATTAATACTTGAAAGCTTGACATCATGGTCCCGTCAGAGCCTGGCGGATTTCATTCCGAGATCGACTCGTCCACGAACACGACTCTCGCGTGCGGGTAAATGCTGCTATGTCTTTCTCTACTGTCCTAAAGTGCAAAAAACAAAGTATGCGCCTCGCTTACATCCTCGCCATGGTGTTTGCCGCCATTCTTCACGCCACCAGCACCGCGCTACCCATTGCCAAGGAGTCCATCCCTACCATCAAGAACGAAGCCTCACCTGATATAGATCGAATAGTAGACGCAGACGGTGGTCGAATGCTGCGTCGTGCCGAGCAACACGCAACAAACGAAGTGGGGGTCGAAGAAGAAAGATTCTACACGAAGGCTAAGCAGCTCTTCAATCAAGCTATTTACGCTGCGAAGGTGAAGGCCAACAGTAATGACGCAGGGTATTTTGCCGCCCAGCTAGCACGTCTAAGGGGGGAGGGCAAGTAAGAGCCGTCGGCGCCATTCGTTGCGGTGTAGCGATAACAAACCTCTCTAGTTTTCATCACGAAAGCAGGCCTTCGTTGCCAACCTAAACACATGCAAATTAAAAATGAACACTCACTTCTTAAAAAAACCAACGAATATAGATATACCTCGTTTTATCGATAAAGCTGTTATCCATGCGTGACTTGTAAGGTAAAAACAAGATATAGATTCCAAACTAACGCTTTCAGCGCAAAACTCTAATAAATTAACTGTAGCACTTGGTACGCCTGGTATGTAAGATCAACATTGGATTGTCGTACCCAATATAGTGGGTTTTCTTCTCTAAACGTGCATAACCTGTCATTTCAGCTGGTATCACACAGCAGAATACTTACTTCAATCAAAAAGAATGATCATACTTAACTGAATATCATCTGATGAACGGAGGCCAAGTGTAAGATCACTTTAAATTACGACTAGCCGAAGTAATTTAATCAGTGTGAATGTTGTTCGAACACACTTCAGCTTTTACGCGCAGCAGATGCGTACGACATACCATACCGCCAATACAGACAACGACGGTGAAATCCGCCACCCTCTGAACGCCATCCTCCATAGTAGTTCTTTTTTTGTTTTCGCGACAGGAAAATCCGTCGCACATTTTTATTGGTAGATAAAACGAATTAATTAGCAAAAAGCAAAGTTGAAAACCTCAACGTCTAGTGGCTGGCAGGCCGCTGTACTGTTGGGCGGTAGCTGGCAAACCAGGGCCGACGTTGTCTCGACAACAACATCAAGTCCTTCTTTTGAAACATGTGCGTCGAAGTTATCGAGTATAAGCACTGATAGTGCCTCGATCTCGAACTTGAGCAGCTCTCGTACATATATCGCCCACACTTTGGCATCCATAAAACTGCTCTCCTGCACTGAGTATACATGACCAACCGGATGTGTTAGTAGCTCCACGAATATCACACTATTTAATAAAGCAATTATATAAAATCAGCAAAATCAAAAGATATTACCGTGCTGCAAACCGCTGACATAGTATCATAAACGCACTTAGACCCTTCTCATCGCTTTCCTTACCAGCAAGATACGTTTGAAGCCATCGCGTTTGCTGCTCTTTGAAATATTGAATCAGTAAATCTGTACAAATACTAAGCAACAAGCGGTTTTAGGTCACAATGTAAAAATAAATTAATAAGAAGACGGTTTACCCATTCTTCTCGTCGCACATCCTTCGTAAAGGTTACCAAATCGTGAGAGAAGTGTATTATCGGCGCTGCACTCTGGCCCTTCAAGGTTTTGCTGGTTTGGGCACCCGCAAAGTCTTGGATGTTCTCTTTATCGTCTAGCCAGTCGCGAAGAGTCGTGCGAGGGATATTTAGTGTCTTTGATGCGGCTTGGCAGCTTCCTAACGCCTCAGCAGTCGCGATTGCTTCGCCCTTGGTTAGAATTGTATAGGAGCGCTGAGGCGCCATTTCCAGAGTGATAGAAATTCTAACTATATGTGTTAAGCGGAACCAGTCGATTCAATTTACTCTATCCATTGGCTAAAATTAAAACTCGTTCAAATCTTTTATTTTGAACTTCAAGTGTTCGTGGCGGATTTGTATGGTATGGCGGATTTCACCGTCGTTGTCTGTATATATCTTGTGATTGCTAATTTATTTCGGTACATAGGACTGCAGTAGTAGTATACAGTAATGCGTCAATAAGGAACACATGGGAACTAATATTTTTGTAATGAATATGATTGGTAAAGAATAAATTGACAAGTACAGGAATTTGAGTATACTGTAAAGTACGGTAATAAGGAGCGCATTAGGAGCTAAGAGCATCTCCACCGGTGGGGCTCTATATCTATATAGCGACTGAAGAGCTCAAATTGATAACTACTGGGGTTTCACCAGGCGTCTCTATCGCCAATTTTTTAGCTACCGGGGGGTTTCGGTCGCTATTTCGGACGCCATAGCGACTGAAATCTATAGGAGGTTGGATCACTTGCAAACGAACAATGCCTCGAGGAAAAGCTTGGTCGGACAAGGAAGACGCCGCCCTGTGCGCGGCGTGGTGCGCTACCCAATCGCAGGGGCCGATCAGAGGGCGGACAACCTTTGGACGCTAATCTTGCAGTCATACTGTACGATAGTACCAGGATGCTTGTGCGGCGATACTTCGCCGCACAAGCATCTCATTAGCCGCAGTGAAGTCTCTGTCGACATTTGCAGCCTTGCCGGGCTGTGAACCGCCGTGTTTTCTCTTTTTCGGTGCGCGAGGGGTCAAAAGTAGCGAGCAGACGTACGCCTCTTCCTCGTCGTCAAGAGCTTCTCGCAGAAGACGATTTCTCCACATAGCGACAGATTGGTGAGTGATGCCTCTCGGTGTCTATCGCTAAAAACATTCCGGCCAATCGGAAGGCAACGAGTCTATAGATATAGCGACACACCGGTGGAGATGCTCTAATATTCTTATAAAGTCTGTACATATCAAATTGAAACGAACCTTTTTCTGGAACTTTGAGTATGTATAACTCCTTACTTACACTGTTATGTAAAACCAATGGTAAAGCAACCGTTCTACACAGTGTATATGTCGTGTAATCCAGAGCTTGTCCGTGAAGCACGACTTTGTGTGTGTGTGTGTTTTTTTTTTTTTAACACGCTATCTCTAGCTCAAGGAGAGGTACTGCTGTTCAAAAAAGGATCTGCTACTGATCCAATTAACCTGACATTTGGTGTACGACCAGTCTAGCGTCTTAAAGCGTCTTTAAACAAAGCGCAATGGGTGCACGCCTGTTACGTACCTCTTTCAGTAGATAATGCCGCGAAGGTTATGCTGTCTTGTATGCTTTATTGGGCGGAGACGACATGGCTTGATGGAGCCGAGTCAGTCCTGTTTAAATGAGATGTACTGTATTACATAAGTTATTGTACACTATCTATCGGCATTTAGTCATCAGGACCTGCGTTATGCGACTTAGCTTTTGGTGTCGAATTCGAATTCACCATGTAAGAAAATCGTGACATATTAATTACAGAAGTTTATTTATTCCCTTCCGACTCGGTACATTTATACCCCATCTGACGCAAGACCGTAATGGCTACGAGACCGGTGCTTTGGTCGTCGCAGCGTTGAGCGGTAAAAAAATGCCCATTTGTTAGCAAAGTAAATAAGCGTTTCCGTAGCAGAATTTATATGCTTTGTTTATCGCGTCAACAGCCCGTGCTGCAAAATGTGTATTTGCTTGCAGCTGTGTGGTTTCAGAAAATGATAGTAAAAAACGAATCTTAAAATCAAAAATGGCTCAACATACCCAAAGGCTTGTGCCGTAGGCGATGCCAAGTTCTACATCTGTAGTACTACAGATTGTTTGATTACAATACAATAGAGTGGCTTGCAGATTAAAAAAACCTAATTCGGTTGCACACAAAGGTATTTAAGTTTTTCTTCTTCTTTTTCTGCAATGAGTGGAATCTACCATCAAGCGCTAAATTGTGCTTCGTATTCAGCATGGCTTGTACGCTAATCATATGTTATCTCGAGTGCTCGATATTTTAATGGATGCAAGAACGTGATGATATTTTGCAGCCCTGTTATCACGTCACAGGAAGGAGGGCAAGCGAGAGCTGTCGGGATGATAACGATCAATACTGTTGAAATTTCACAATTTTGGACGGTAACCAGCCTATCTAGTTTCCACAGGACCTCCGTAACTACCTCGAATAGACGCACAAAGATTCCTAAAAAAAGAACGCTCACTTAACGAAAATAAAAAAGAATACATAGCATTCACATGAAGACGTGACTCGTGTGAAATTAGACTTATGTGATATTTAAACACGATATCTCCAGCCCAATGGGTTGCAAAATCGGGCTTCCTGGGGGGGGGTAATTTAAGAAACATTATAATCCGTAGTAATGGTAGGAGATAAAGTATATATACAGCCCATGCTTGTTGTTTCAATTTACATGTCGTAGCGGTCGCGTTTAAATTAGGCAAGGATTGAATACACTACTGACCTTGGGAGCACGAGACGTTCGAGTAAGGGTCACGGCTAATCAATAGACATCATTTTGGTTCTGTATTGCGTCCCACCGTTCGTCGTCGTGACGCAATAGGTAAATCCAAGTACATCGATTTCGATACAGTACTAGTGGGAGTAACATAGCTCTCGACCCGAGCGCGACAGCGAGATTCGGGGTGGACTGTGTTCGAGATGTAAGAAAAAAACATCGAAGGTTTGGTTAAAAATGTTCCGTGTACGTAGGAGCCGTAACGGTCTGGGTCCTAACGACTCCTCTACGGAACGTTACCTGGGCGTTTCTAGGTCAGGTGTGGCGTGTTGTCAAGATGAACTGCGATATTTGTGGCTACTGTGTTTCCTTATACCGAGACGTGCTTCAAGCGGGCGAACTTCGGCAACTCCGAGGTGCTACCTACGCGTATAGAGTGTGTAGTGCGCTTTTCGATGTGCCTCCTATCGCTCTGCTTAAAGGTGAGGAGAAGTATAGTCGCTATGGATGGATGCTGCGGGGTTGGTGAATCGCCGGCAAGCTGACTTTCTCCGACTACATCCCTGAGGTCCTCCTCCGTACTCGATATTCGAGCGTACGCTATCAGTACGCCTTCTAGGACGCTTCCAAGGCTACCTGGATGCGTCTTTTGCTATGGGCG
>Contig_428
AATGTTTTAGTCGTATTTGTTCAGCAGGGCTTGCATCTGAAGTGCGCGGGATGATAATTGAGGTCTTCCTACTTGGCGGGGTGACGGCGTACCAAACTAATTGTCATCTGTACTGCGAGTCCATTCCACAGGTCTATAAGGACCAAGCACGTTCTCGGAGTCTTGCTCCATACACCTTGCGGCAAAATCGGTACTTCTCTCGTTTTCAGTTGTTGTCAACATATAGGAAGCAGGGGTGTAGCTGAACTGTTGATTGATTTCGTGATGCAAGTTTGGCTGGTTCGGTCCTGGGTGTAGCTGCATCGCAAAGCCGTCTTGTGCAGGACCAGGCACGAAATTTCTATAATAGTCGAAACATTCGTCGAAGCCAGTGGATATATAAACCCTGGACTCCATGCATTCAGCCATTCATTGTTTCCATTCCAATTTTCAGTGGCGATAACTCGATCGTAAGGGTTGTTGCGGTTTGTTATGTTGTATATATGCCCGTAAAAGCCCTGGTCAATTTGCGTCGAGGGTAACATTCGAGCACTACCATCATCGAAAGACTCTCTATCCAACTCGTGAGCATGTCCCAAGTGCTCTTGCCTATGTCGGAACGCACGAACTGAGCCTCAGTGTCAACGTTGACTCCCAAATTGCTCCGATCCGATATAGAAACCACAGTGTCACCTTGGCTTTTTCTCAGCTTCTTTCTTGCTCGCCTACACATAAGTTTTTCCCCAAAGCCAACGTTATTTCCAATCCCGAGGACCGATCTAGCCACCACTATGTGAGAACATATTCCAAACTTAACGTGCATTGAGCACACGTATTCGTTCTCCTCAGCATTCACTAGCCATCCATTGGGAGGCATATTTTGTCGATGTGCCCGCCTCGTAGACCATTTTACGCTATCACAATACAGGCGAGAAGCTTTTCGTTTTTTGTGACTTGTCTAACAGCAAGGATAGAAGCGAGAAATGTTCGGATTCTTGGTCGCAAATAGTAACATTCGCCATTTCCCGCATGGATNGCCATGGCTTCTGCATCCATATGCATTTCCAACATATGCATCACACGCACTTGCGCTGCATCACGGGTCCGAAATACCATTACAGCTTTGGCTTTCAACATCCACTTAGCCGTACGTTTGATTTCGGGATTGGGTGCGGCGATAGATGCTGAAGGAGAGGCAACATCACAACCTACATCTTCAGCCAGAGTAATCATACTTCGGATCAACGTGCAAATTTCGGAAGCTTTTCGCTGTACATGACGTTTTACAGTGGCGTTAAATACTTCACAGGGATTGTTTGTCGTAGCGTAACTAGATGATAAATCTGCCATCTCCAAAAACGGCTCTCAATCCACTGTTCCTTAAAGTAATCTGCAAACGCTTTGAGGCATGGCTCCATTCTCCACTCGGAAATAACGCGATTTTTCACACTGCAGTACTCTGTATAGTTTGTCGTAAAATGCATATTCATAACTCCTGAAAATACGGAAACCCCCGGGCCTGTTTCAAGGTGTCTTGTCCGCTTGTGCACGTTATAAAGCACATGAAAAAAACACATCGAGTATTTGCTTTCGCTAAATACTGTAACGTTTCGCAACGCGTTCAGCTGTGCGTCTTCTGCGTCTCCCATGATAGCATCCACGCGCAGCGAAGCCCCAAATATCCTTTGGTATAGCTTTGCAAAACATCCAAATACCAATTCATACTCTCGGTGAGTTCTAGCACTAACTATCAGGATGGCAGCAATGTGGTAAAGCGCGATCGATCGGTAAATCCACAAGTTATCACTGGGTAGCCCAGGTCAGTGAGCTTAAAAGTAGCGTCGGTGTGGAAACGTCTGAAGTGGTCATCACCACGGAGCTTGTTAACTTTTGTTAGCAAGCTCAGAGTAGTAATTCCCACAACTAAGGGGTCCTCGTCAGTTCCTTTTCCAATTCGAGGAAATACATCGTCTTCAAGTTCCGGAGCAAACAGGAAAGCTTTTTGCGTCGATTCCGGGGTAGTAAGGATACGCCTTTGCCAACGACCTCCCACCTTGCCGTGTGTTACGCGTCAAACACTTCTTTCGTAGACGTTTCACGCAATCGGTAATTTGCTGTCGAGACGGCAGCCCCAACGGCGGAGCCGGTATGTCTGGCGCGCGACGAAGACTGCTCCATATATGCCGAGGTTGCATACCACAGGCATCCATTCGAGCTACAAACTCCTTCACTTCTGTGGTTATAGGCACACGATGGGCACCAATGCATGCTTCGTCGCGCAAATGATTTTCGTCGTTCGGGTAGATGTGCCAAGACGAATGAGACGTGCACTCCCATGTTTTCCACTGCACAGCACACTGTGTACCTCCCAGCGCCGCTTCCTTCTTGGCACAGGATGGACTCGTGCATACCATGCGCCGCTCAAGCATTGCATGATCACCAGGGCATATTTTACAGTTGATCTCACGCTTCGCATAGATTGGAGAGCAGCAAAACATCTCGGCTCGGAATTTTGTAAAGCCGTCACTGGATGTATGCTCCGCCAGCTTCCTCCATGCTATTCTCGGCATTGCTGCACTACAAAGAGTATAAGCACACACTGTATGTGGACGTGTAGAATGAGGAATAAACACACACAGAGCAGTGCGGCCACGCAGTACGGTGCTTGAATGGTTGGTGTATGGTGCGACTTGTGATTCACTTTAACTCGCAGACGTGGACACCTGCGTCATTACTAATTTACAATTTTTTTTTGCTCGAACCCGCAAATCTGTTGGATGACGCACCAAAGCGGCACTTTTATTTTGCTCAAGCCTTTTTGGTTTTGCTTACGCCCCATCTCGTTTTGATTTCACCCCAAAAAGTGTTTGTTGGCACCCCGGTCTCCACAAAAAAGACCTATCCCATGCGATTCGAATAGCGAGAGGACTTTAAATCTGCATCGGATGCGTCCTCTCGCTCAGCGGGTCGAGACGTAGCCATCCGTTTAGAGGACTTGAAACCTACTTGAGACGCATTGACTCAACGACCAGTCGAGAGCGTGAGGACACACTCAATGGCATTGAGCGCGTCGAGAGCTTGAGGACATACGCAATGGCATTGTGTGCGTCCTCACGCTCTCGATTGGTCAAGCGGTCGGCTCTTTGTTCTGGCGCGGTGGAAAAGCTAAACCTCCTCTCGTTGTGAAAAAAGGCTTTGAAAAAAAAACTGTCGGTGTAATGTGCCGGCTCTCACTACTCGCAGCTACTACATGTACAGTAATACGCGAACTCTGATGGCATCAAAGATGCGTCTCGCAGACTATTATTATAATACGTAGACCTCTTGTTATTACACTACTCGTCCTAACGATCTGCGATGCAACCTCGGCCATTGCGGATACCGCTACAGAGCAGACGAGCTTTGCCAGCGATGCGTCGATCGAAGCTGTACCTTTATTCCCAGCCGGCCACCATGACAGTGCCATCATGGCAGCCATGGCCATTGACATGATACGTCAGAATCGCTTCGTAGAAGTCTATACATTGTATAGACGATTCTACCACTGCTGAAGCGCACAAGACCTCGAAGAGAGGGGAATTATACTCGCGAGCGTGCGGATAGCGATCAAAAGACTGGTGACAAAAGATGACACAATCTATACGCATGGAAGAGGTAATGGACGCGAGAAGGAATGGTGGGCCACATTACTAAAAAAATCTACCGAAAATCGAAGGCCAAACAACAACTACGTCCGACCTCTGTACTGGACAATCCGTTTCCGTCTGGATAGTGAATAAGCGAACCCCAGCAATGATGTACAACATGCTCAACATTATCTCGTCAACACGCATTGGCGATAGGAACTATCGCATCTACATCAACTACTTGTGGTTCTATGAGTACTTTAAGAGCCCGACGTACAACTCCCTTTTCGTGGATGGACCCAAGTTCAACACTTAAAAAAACAATTAATTAAACGGACGATAAATTTGATGTATAACATGTATGAACACTAGAAGGACCACAGAGAGGTACTGAAGTAGTAGCTGCTAGCTCATGAAAGCCAAAGCTGTGTCACATGAAGCCTTCTGCTCAAGATAGTTTGTGATCGCAGCACTAAATACGCGTGTTAGGATCAAGATCAATGCCGCTAGCATAGGTATCAGTATCGTTGATTCTTCACCAGGTCGATATGAAATTAAAGTGCTCCTGTATTTCACACTTAACTAATGAGTTCTTCAGTGCAAATTGAAATGCTACTGTTGGAACTGGAGAGGCAAGACTTGAACTGCAAGTTGCTTCATTAAATGAACAAACAAACAAATTGGACCAAAACGTTTGTATTATTAATACTTAGTATTCCGATAGGGAATTTGGTTTCAGTCTTGATGCTGTGTAACATGTAAATACACCAGTTTGCTAAAACGTTCTGGTTCAAAGAAGGATATATTAGAGCACTTATTAATAGTTTCTCGACTACCGGTAACTCAAGATATTGGAGCAACAATTGTCTGAAAAAAGGTCAAGGCCGATGGTTCATTAATATATTCCAGTGGAACATCGAGAACCTTCGTTACATGTATTCCACTAAAGGAGCATCCATTTTTTTCGCGCTATTCCAACAACTAAAGCTCTCTATTTCTTTTTCAGTGGCAATGTGCCACACGAGCTCGGATAAACGTGTACAGTAGACGACAATTGGTGTCTGACAGGCTAATTGAGAAGAGATCTCTGCATTACGATAATAACTATCCCCCAGAAATTAAAAATTTGAGAGCTAAAGAGAGTAAGAGGGAATACCAGGATANTTTTTTTCTCTGAAATTTATACCAGATCTAACAGGGGATCCAAGAACAGCTGGTACATGTATTGTAATTTATCGACTTTAAATATATAAGAACAAATACGGTTTACAAATTCTAAGAAACTTAGAAACAGATACAAGAAAACTTCGAAAAATTAAATATTTGACTGGAATAGCTAGAAAGGCTAGGACAAGCTAATTTGTTTAGTAACGGGAAGTGAAAATCTACGCAGTAGTGTCGCGAGCCGTCCTTGGATGGGACGGTCGACGCTGTGTAGAAGTAGARCGGTACGGAGATATAAACAGAAGCAACAAACTAAAGACAAATGTCAACACAAGTTCTTTTCTGCTTGTTGTCTCGAAGGAAAATTCACGACTGACCTCTTACTTTCTTCCTTGCGACCAGCACTTCGCCCTCCACGGTCCTCGTTCCCGCCGTCAGGCACCGTTTCACAATCATCGTCCACGATTTTGTCCACCACGACAGCGAGGCGGTACCGCACACCCCACCGCCTCACCGCGAGGATACACTGTCCTTCAGTAGCTCCGGTCCCCCATGACTTCCGTCCTCGTCATCAACGGGGACCGTACGCTCTAGCTGCGCTTATCCTACGGAGACCGAGGCCGGTCCACAACTTCTCAGCGACTCCGTCGTGGCCCTGCATGGCGTCATCGAATGCGTGGCCCACCCGAATCTGGTCGGCCGTCGAAAAGTGCGGAGGAGGGTAACGGAACTCACCGTGCCCAAGACGGTGGCCGCCAGAACCACTCGTGACACCCTCCCCGACTGAAGCTTGACGCCCTCGTCGTTCACCCGTAGGGCCTTGATCAGCTTTCCGGGCACGGTGAGCATGTCGGCGCGCCCGCACTTCGCTCAGCCGACGTACCTTTGGCTTGGGACCCACACAGCCGTCGGCCTTCCAGAACGCTACGCTGAGGCGCTCGGCCTGCTTCTGCTCCTCAAGGTCCTTCGGTTACCGGGCGTATCTGTCCTCAGCGACTTGCTTAGGCGTGCGTCGGCCCTTGGAGGCCTCGCCCCACCGCAGTAGGCGGCTAGTAACGGCTAGCAAGACGGTCAAACCACTGGCAAGCACCACATCGTCGTTCCAGACGAATCCGCCGTCGACACCCAAATGCCTCTCCGCCAGTACGTAGTTCCCCAGCAGTAGTAGCACCCCGACGCCGCAGCTTCTATAGAGAATTCATTCCACAAACTCGTACACGTAGACGGCCGTGTACAGGCCGGCGTAGGCAAACAATCCCATTAGTGACGCGAAAGCGCGGAAAACACAGCACGCACGGTCCATTGCTCGGTGACACTCCGCGCTGGAGCCAATCCAATACTTCACTGTAGACTTGCAGCTCAACTCGAGCACGTCAGGTATGATAGGCCTCCAGCCAGCGGTGGGCAAGACGTCCCAGCCCGTCCTCGCTTTCCGCCTAGTCCTCTAGCACCACCATCGGCGTTTGGAACAACGCTTCGTACAGCTTCCAGCGACGCACTTCGGAGTCCTTTCCGCAATCCTCGCGTAGTCGGCGAAGATCCGGTAGCGCCGGATGCAAGTCCTACACAGCCCGGTCCACTTGATCACGAATTCCAATACGGCGCCGACGATCCGCCCCACCACATACCACAACGGCTTGGTAATCATCCAGCCGACGGCGCCGCTCAGGGTCCAGAGCAATCCAGACCAGTGGCGGACGGCCGCAGCCCACGCCATTTCTGTCAACGAATGACGCACGACGCTCCACCCAAACGCCCAGCAGATCCCGGCAAGCCAGACGCACCACTCCGTAGCCCCAGCAGACAACTCAATCATCGTAGCGCAGTCCCAAGCGCAGAGTGTCCGAGCTTTTGAGTAGTCGTGCGTACCGGCGCTTGGCCGGTCCAGATAGGCAGGAGCCATCAATCACCTTTAAATGAACTCCATCACCGTCACTTCCCGGCGCAGGGGCGAGTCCACGCCGTAACCCACAATTCATCGTAGTCGGATCTGGGACCGAGCCGGGCCTTCGTCACAAACCGTCGATCACGGTGGCCAAACCGTCTCCACCACCAGCGCATCTGGCGTATCACGGAACCATTGACGGTCCCTGACTAGGTCAAGAACCATCCGCCTAGCGGTAAGATCTTGCCTTTCTCGCATTTCCGCATTCGTTTCCTTCTTCTCACGCCGCCGCAGTTCTTCCCGCCTTCCACCATGGCCAAGACCAAGGAATCGAGCAAGGACGCCGCCGTCCGCCGTCTCCGCGCCCGCCTCGACAGCAAGGGCAAGCCGTCCGAGGAGGACATTGTTCTGCGCACCCAACTGGACTTCTACGCCTCGCTCCGTGATCACCTGGCCGTCAACGATGCCTCCTCGGGGCTGCAGGCAGTCGACGCCCTCGCCCTTACCCTTATTGCGGATGACGACTCCCTACCGGCCACGCTGACGGAGGTCGTGACGCTGTTGCCGCCGCCCGGCTCCTTCGAGGACGGACAGCCCCCAACTCATGCTCTCTTTGTGCCGGAGCCCGACATGACAATCAAGCGTCCTGCCCCGCGCAGCAAGGCCCATTCAAAGCGTCCGGCCAAGAAGCGACGCACCACCGCGAACTCCCTGAAGTACTCCCTCGAGCTCCCCGACGACGTGCCGGCCGCGATCCGTCGTGACGTGGATCGCCTTATCAAGGAGGCGGCAGGACGGGGGAAGACGCCTTTCCGGCTGGCGTATCTGTGGTCCGGGCAGCGAGCCTGGTACGACCCGCAAGAGCACTCGCCGCTTCATCTTCTGCACTTGCGCTTCCGGATGAAGCACCGCGCTACGTTCTTCATCTGCGCCCTCTACGCACCCACCGGCAACTCCGACGCACGCCGCAAGAAGAAGTCCGTCGCCGTGCAGGCCCGTTTGCGGTTCATCAGCGCGAACATCGAGGTCTTCGGCTACTACAGCTTCCTGGCCCAGCTGGAGGACAAGGCCCACGACACCCTGATTTGGTACGGGGGCAAGGCNGGCCGCTCACTCGGTAGCGGCCAAGACTCAAGCCGCCCAAGTCGACCTGGCGACGCTCTACAAGAATGATAGGGCTATCTACGACCGGACCATCGCCCGCGCTCTCGATCCGTTCTCCATCGACGAAGACGGCTACAGCTCCGTTCCGGAGCTGYTGGAGCAGACCCAGGAGTTGGACATCACCCGGAAGCCCCACATTCGCCTCTCGGACGTCGCTCTGGGCCGCATCGCCGTAGACGTTGCCAGCCGGTCGCCTCTTAACCCTGCTTGGGTTGGTAACAAGACTAGCGGCGTCTGGAAGCGGCTCCTCTCGGATCGGTCGCTCCGCGAGGTGCAGACCAACTTTGTGCAGCAGCAATTGGACGGTACGTACGAAGCGCTGAACGACGTCATGCCTTACGACGTGACCGAGCAAGGGGATGACGACTCCGACTTCGAGGGCGAAGACGGCGAAATCTATTCGGCATTGCCTCCTTCTGCGCCTCTTTATGCCCGGCCCGCGCTCACGGTTTCCGGCTCCGATGGCGACGAGGACGAGGAAGACAAGGGCGACGAAGCAGACGACGCCGCCGAGGACGCCGAAGACGACGAAGAAGAGGTCGAATACCGTGAAGAGGCAGCCGGCGACGAAGAGGAAGCGGAAGACGGAAAGATCACGGAAAGCAAGGCCACCTCCAAGTCCAACAGCGACGCGTCCTCGGGTGACAGCAGCCACGGTTCGGGCTTGACGTCCTCCAAGAAGTCTTCGGGCGACGGGGAGGCTAAGAAGGCCGCCGCGGCCACCAAGAAGTCCAAGTAGCTACCGTCAACCCGCACTCAGCGTCGTACCATAGCGTAGTGCCTCCCGTTCGTACTCGTAATCCCTTCCCTAATACACTTGCATCAGTTAATCTTTCCTTTTTCTTTTTGTCAGCTCGTTCCATCATTTCTCTTTTCCAAATATAAACATGTAATACAAACGTCACGCCTGGTCCGTCCGCGTAAGAGTCCTGGTACCCAATCCACTTATCGAAATTCATCCAATCTTGACACCACAGACACTTATTCACGGACACAGGCTACTCCATCAGTAAATCGTCATCACCGACCTCCGCGTTCGTATCCGCCAGGCGAGAGCTCCGTCTTAACTCGGGTAACCGCTGCTTCTTCCGTTCGGCTTGTTCGAAAGCCGTGATCAGCGACTCGTACTCAGGCGACAGCGTCGCTCTTGGTAACCAGAATGTCTCAAAGTTAGCGGTCAGCGCCAAATACTCGATGCCACGGATAACCACACGTTTGGCCACCACCTCCAGTAGAGGAGCAGTGACTCCTGTCAGCGCAGAGCCCCCCATTCCGACGGTCAACCTCTCCGAGGAACTGGAAGCAGGCAGTTCAGCCTCTTCCAGCGGACCGTCTTTGATCTCGTCG
>Contig_431
TTCCACTAGGAGCGACGGAACTACCGTATCAGGAAGCACAAGGCCCACAGGCAGATAGCCATGCGGAAGCAATGGCCCTGTTGGTAGTTTCTCCATTTGAGGCTTTGGAGATCGGAGAGTGGTAGATGTAACGGGAACGCGATTTGTAGATTAAATCGTGCTCCGATTTTTGTAACGGGAACGCGATTTGTAACGGGAACGGTTTTTAAAACGGGAGCGGTTTTTATAACCGGTATTATACTGGTACTTACTGACTATCTCCTCTGCCTATCCCAATCGTGTACTTTTTGTGCGAGGGCCCTCCCGATGAGGGCCCTCGTTAGTTTCTCCCCTTAAGCAGTCCCTCCGTATTGATGTGTGTCGCTTGGTTGTTTTCATCGCCATCACGCACTTCGTAGTTGTTCGGAAGACCTGGCTCATTCGACCTTCTTCTGCGTGAAGTACTCACTACGCCGAAGTACACTTCGTTTCTTCTAAAGTAGAATGTCCTCGCCGCTGAGTGTGGTGCTCCTATTCGTTGCACTCTTTGCACTATCAGTGCAGAGTAGGACTGCAATCAACAGCACGACGCAATGGCCATCGCTGCGATTTCACTTCGTAGTCAAGCGCGACTCCATGAAGGTGCACGGCCAATCGGACTTCTCCATGTACGCCAACCCCATTATTTCGAACACAGCGGACAGTGTACTCTACGACGTGTTCGCGACGTTTACAGAAGCCTCAACGCTATTCAACTACACACTTATCAATGGTGTCGCCCACACCACGACCACTCCCTATTCCGGCAGCTCCAAGGCCTCTACATCCGTAAGCTGCGTAGACGCAGAATCGAGTAAACTCCCTGATATCAACGCTATCGTCAGCGCTTTGAGCAACGCTAAAGTGACGTCAACTCCGAAAGGGATTACCTGTGATAGTGGGAGTGKGTATAAGGTCACGGTTAAAGGCGTTGACTTCGCCTTATGTGCTTTGGGGTCCACTGGATTCACATTGCACGGAACTGATATGGAAATYGACGTCGAGTTCCTCGAAAGTCCCATCGACATTGTCGTTCCCACTCCCAAAGCTAATACGGAATGCGAGAAAGTAGCGTCACCGAGTTCGGTTACCGTAACCAGTAAGCTGTTACTTACGGGACATTATTTTTCGGGCACAGTAAGAAACTTGAAGGCTACGAGTTTCTCGTTTCGGGACAAGTCCACGTGCTCTTGTAAGTCGACACCGCGTCCGTGTGTCTTCATCCACGGTCTTGGTGTTAAAGATGAAATGCCCGAGAACCAAGACGAACTTACGGATTATTGGGGAAAATACTTAGCTGGACATGGACCATGTTGCTCGTCCATSAAGTTTTCGCATCTGAACACAGTAGACAGCACCTGGACAGATCCAACTCTGCAGGATAAAGTATGCAACCGCGCATTAACAGCAAGCAACACCAGCAAGGACGCGGTAATCAGCGACACTATCGTCGTCACGCACTCTATGGGAAATGTCATGTTCGCTGGAGCGCTCTCTACCGGTAAATGCAAGCTTGATGCGAGCTCAACGTGGGTGGGAATGGCTGGCCCCATGATGGGGAGCATATGTTCGGACTTTGTCCAGGACTCGTGTGCTGGTAAAACGAATATTGTGTGGGAGAAGATTGGGAATATTACGGGACGATGCCCTCCGAACACAGCGTTAAAGTCGTTAGCGTATGAGGGCGGAAGCTACAGCTCTGAGGCAGTGACTGCAGCGTATAAAGCGGCTCAAGAGGTGTACCGGACGAATGTATCGGCTCTAATGTGCGGCAGGTCAAGCTCTGGACTGATATCGAAGTATCAAGCTCAGTTCTGGGGGCTTAGCACGATGGTCCCTCATAAGTCCAAGTTGAATGATGGAATGGTGGAATTCCAGAGCTGTGCTGCGGGATTTCCCGAATCCAAGTTTGGAGCTAACTACCGCGATCGTTTCTACGTGACGAAACTCAACCATTACGACATGCAGTTTCGAGCTGGCGATTCGCTGCTAGACGAAGAGAAAATGCCTCTGAAGTGGTTTGACTGCCTTTTGTAGTTGGTGCTGAGCTTGTTACAAAATATAGAGGTGTTTGCGTTTGGATACGGGGTCAATGGTCAAACGCTAACTTTTAGGGTATATTTTTCACTAGAAAAAACTGGTGTTTCATACTTGAAAAATAATACAAGTCTCGTTGCAGTATTAATACATCAAACTCGAGCTTAAAGCCTAAAAGCATACCTTACAGATCTCAGTGTATACAAAAAGTGCTACTAGTTATTCTAAAACATTGATAAGGCCTGGAGTTTAAACGTGAAAAAATGAAAAAGACATATGATGCTTTAAGAAGTTACTGCAGGAGTAAGCTATAACTTATCAAAAAAAAATGTATTAGTCACAGCCAAGAGCACACAAGTCCAACTCCTCATTTGCATAATCTGTCGTCGATCGAACTACTTGTGGGCTTGTTCGGCCAAGTTTCTCGATGTCATTTTCCGTTTGATCGCTGAGAATAATACTGGTGTCTACGGGCCCATTCCTACCAAAAAGATGCGCTTTACCTGCTTCCTAATCCTGCTCGTTACTATGTTCGCCACAAGCAGCAAGAGCTTCGCTGGCGCCTTCGAGATTGGTCCAAGCCGTAACATCGCTCGTGCGTCCGACGTCAAGCTCGTCGACAGTGTTCGTCGTCTCAGGGGGTATGAGAAGCTGAATAAAGAAGAGAGGATAGCAACTGTAGCTGCGGTCGCTGCGGTACATCTGGGTCGTACGAATTCTATGCAATCGTCACAGATTGCGCATTCGGCGGGAAAATATGTCCCGATGTCGAAGTGGGAGGTGGGTGTGCTTGCTCTGCTGGCTGCTGGAGCGGTATCTGGCACTGCTTATGGCCTTTATAAACTAGCGCGGTCAGCCGAATAAAAAGAGTAAGAGCTTATACAGCAAAAAATAAGCACTTTTAAGTATCGTTTAACATGAACAATAAAAAACTCGAAAGTACTCGCTTCTTTTCAACGGAGGTACCTTTACCCCACATTGCCGCGAATGAGGTACTCCTTGTAAGCAGCTTCCAAAGCGCTCACTAATACCATACCAAATCGACCACCGAGGACAAAAATGTTGTGTCACAGATAGCAGTGCATTATTTGTTATACCACACACACGGTAGATTCTGAAGTACAAAAACATACTTTGGCTATTATCGTAATATAAATAAAAAAACAGTTTGACATAACTGTACGTAAAACGGTCGCAATACGTAATGAAATGCAAAACCTTATCTCTAAACATTTTCGACCAGGACAAAGTCGAGCTTCGCCGGATTAAGCTCTAATTTTTAAATCGTTTTTCGCTATCAATACTAACGAGTCACTACACCGTTAGGTAGATAAAATCGATTAACGTAGGAGGATTGAGGTTTCGTGTTGTGATGCATCTACGACCCGACCGTTTTACTAGCTGGAGTTTATGGAGTTGGAGCAAGGAATTTACAAAAATCCGGATTAGCCTACAATATATCTCCGTGGATGCTCCTATACTTACCTCAAGTGGAGCTATAAGGGGTCGGTCTTGCTTCGTGGCCCTCTAGAAACCGCTTACAAGTACACAGTGCGCGCCGTAAATATGATCGCACCCCTAATTCCGGGTTAATTTTGCTAAAAAAAAGGCGTTTTTAGCTCTGAAACTGGTTGGTGAGCTAATGATATTTTTTGTTTACCAGTAGGACGACTTGGGCCGGGGACAAAAAAGTCTGTGCCCATACGTGTCTTTTAGCTTTCTACCGAGTTAAGTAAGCCATGCGGTACATCAAAATACACCCTGTTATGCTCTTTAGCGTGGAGGCTTTTGCCTGTCCGAGAATAGATAAGCGGTTGGAGGTCATCCTGCTTCTTCAAAAGCCTGAGGAATGTACTACCTATGTGTCTCAACATCGGCTACTCGAAAGATCCGTGCGCCTGCTAACTTACTGTCATCTGAAGTTTTCTCGCCTACACGGGCGTGTGTGCCGGTAAGATCCTATGCTCAGTGCGGTATCATTCCATAGTAAAAGAGGTGTACTTATGCGCGACTAGGGATGGGGACATAGAAAACGTAAACTATAAAACAAAACAAAAAAATAGACTAGACGTAAGGTTAACGTTTTCGAGACGTAACAGAGGATTCGAAATCTGCTTTGGACCAGAGCCTCTGTCTACTCCTATCGCTGGAGCAGAATCTAGAGCAAATTGACCGGGGATACAGCTTGCTCAACCAGCCACCACTGAAGAAGACACACCTCCACCATCGTCACCTCCTCCACTTCCGCTGTTCAAGATGCCACGTGTTCATAAGCAAGAATACTGGTCATTCGTTCGTCTTGTAGCGCCCAGCACAAAGATGCCACCAGGCCAAACGGCTTGGAAAACAATGGATGCAGAATTAGCCTACTGTCTCAAGTGCGAAATTACGTTTAAGTACAAGTCCGGAAGTAGTGCAAGTAATCGCAATCACATGACCCATGAACATCCCCTCGAGCTCGGAAATGCTGGCCAGGACACGGCCGTTAAGCGCGTGACGAACGCACTCGCTTCAAAGCGTGAATCAAGTGCGGTGATCTTCTTTCCAACAAAGAGAAGAAAGAAGATCAACCCAGCTGAAGAAGAGATGACTACTCGAGCGCTGATTGAATGCACATTTGCCTTACCAATATTACATTATCACCTCTTTCTTCGCGCTTCATCAAAGGCTCCTACGGTAATTATCTATCACACAGTCTTCCATCACTGTAGCACATTATGAAGGTGGAGGTGGAGCTCGTCGCTGATGCCGTGTCGCAGCCTCCTTCGTCGAGTCGAACAGCCCGAGGTCTCCTTGCCCTATCTCGGGAGCCTTCTCGATGCTCTCCTGCGAGTTTTTCTGCTGCTCGTCAAATAAAGCCTACCTGTGAAATAGCATAAATAAACGAAAGACTTATCACAATGATGGACGTAAACTTTACGTAAGAAAAACGCGAACGGGAACTTTTCGACGGGAACGGGAGCCACCAAATCCTTACGTTAAATCCGTTAACGTCCTCATCCCTATGCGCGACACGGGTAGCATTTGTATATTTTGCTGATCAAACACAGGTATTGTCTCACTGTATTCAGGTATTACTTTTCATTACTTATAAACGTTATGGATATTTATATCCGGGTTATGATTTTGCGTAAATTGAAATACCAGCCGAAATGAAAATATTGTACCCATAGCAAAGACATTGCTTGATCGGATGCTGAGCATGCGCTTCGCCATCGATGACGGCACGATACCACCAAAAAAAATCAGTTGCTGGAGGACCATATTAAAATTTGCCTTTCAGCAAGAACAAGCCATCCCACCTATCGTCGTCACGCAAACAATGCGCTCAACTTCCGCTCTTCTCTTCACTGCAACCATTCTCCACGCTTGTAACGACGTTCTGTCAGCTGTTGCGGACAAGGACACATCCAAGCTTGACAAGGCACTAGCGCCTACATCAATTCTGCTGGCTCCTTCCCATCGAAGCTGACGACGGAAAGCGGCTTCTGAGAACGAACAGAATAAGTGACATTGTCGACGATCGTATGGGCGATGACGACATTAAGAACGCCACCGATGGAGAAGAAAGAGACGGGACAATAAGAACGCCAGCTCAGAGGATCATGAAAGGCTGTCGAAGGGCACTACGCCGGACCAGGTGAAAACCAAGTTGAGCATCTCAAGTCATACTCCCAATGACAGCGCGGTTTATGCTCTAAACACAAACTTCCTCGCGTCGCACATGAAAGCGCATCACATCGTGAAACGCGTTTAGTTTCATGAAGAGCTATTTGATGCTGCCATTCATTTCCCAAGACACGGAATCGCTTTTATGTTTTCAACTACTTCACCTTCCATCCCGTTGAATGGAGTTTTTTTTGTTTTTTATAATACTGTAGTCAACATTGTAGGACTTGGTCCTTAAAAAAATTAGTGATGTTATTGCTAATTACCCAAGGTAGATTCTTTATTACAATCCTTATCTACCTAAGACCTGCATGTATTCCAGCAGAGAAAGCATGTACAGCTTACTCGATTTTATATAAATGGAATCATCGAATTATTAATAAAACGAGGCGACAAAAGCCGATTTGAAAAATTTCATCCGAGGGAGGCCATTATGAATTTTTTGGGATACCTCGCGTAAGCGCGATGTAGAAAACAAAAATTAAACCCGATACTTATGTGCTGCACCCAGCACATCATTAAAATGTGACCAATCAGAACCCTTTTGTTGCTCTTTATTTTAATGACCCCCCCCTGTAAAAAATCGACTTAGAACATCGGGTACAGTGTACCATCCAGTTCTGGTATACTACTGGTATCGAGGTTAGAAAAATATTCGATCAACACTACCGGTATCACCGGCGCCTTCTCGTTTGTGCTCTGATTTGCTGACGTGTAACATACCGTGCTCCGATGCTTTTGTATGGAGAAAAAAATGGAGTGCCAAATGTGCCAAAGCACAAAGATAAGAAGATAGGCGATCGAGGATTCAAACGGCAAAACTCTCCTTTCACGAACTGAACTTCGATCCAAAACTTCACTCGTGTTTTCAATTGCTACTCAGTTTTCTTTTACCGAGTCAGGTTGCAAGACTTCTATCGTCCATCTCAACGTTGTGGGGTCATGGCGTCTACTCTTTCAGGTATAATAGTCGCCTCTGCGGTGATGCTGGTACTCTTCGTACACGTTGCTGTTGCTCAGCCAAACGATTGGCCGTCGCTACGCTTCCACTTCACACTCAAGCGCAGCTCCATGAAGGTCCATGGCGAGACCGACTTCTCCATGTACGCCAATCCGATCCTGTCCGATAGCGACGACAAAGTTCTCTACGACGTCTTCGCTTCGTTCACGGACGACACGACACTGTACAACTATACACTGATCGACGGAGCTGCTTACGCGTCAACCACTCCATTTTCAAGCAGCCTATCAGATAAGGACAAGGTTACTCCGTCTGTGGACTGTGTGGACTCGGAATCTGGCACTCTGCCAGCCATTAACGCTATCGTTACTGCGATTAATAAGGCTACTGCTGTATCCAGTGTGAAGGGCGCGGGGAGTGACGCTATATCTGGGTTTCATTGCCGGAAATTATTCCCGGAAAGATGAGATGGAGGTCGTCTGCGTGGTATAATAGCAACCGAAAACCATATTCCCCCCCTCATTTCCAATGCACGTTTCGTGGATGTAAATGCCCAAAAATGAGCAGGTTCGCACACCACCAGTCTGGTTGTGTGGTGTCCTGGTGGCACCAGAACTTCGAAGGATCAACAGACTTCAATACAGCTTCCTGCACATAAATATTTGCTCTGTCAAGCGCTACTCGCCTGTTGTGCAAGAAAAAGTAGAAACAATTGTGAAGATAAAACAACAAATAATTTGGTTGTGACGTTAGAAGTCGCGGAAGTGTGCAACTTGCCATCAACGAATCGTAGATTGATGGAGGCAGCGTGTCGTATACCTCCTCTTCCTTCGAGGGTCGGGTAGTCCGCGGCTGTTCAGGGAGTACAGTCTTGTTCAGTGGCTGCAGGAACGGTAGATAGGAACACGAGAGAGTTGAAAATAAAAGTTTGTTGATTGGCTTGGCTTCCTCTTGAGTAGAAGGAAGGAAATATAAGACTGAGAGCTAACCGGAAGAGAGGCCTAACACCTTCTCGACCTTACATACACTACACTACATACAAAAAAAGGAAGGATTCACTTCGTTTGTTGTCGGCCTTCGTGGGACAACGGAGAGCTTCTGGGAAGGGGCTTGATGTCGCGAGGTGCTTTTGGTCCCACGACGCCAAGACTCCGGCGTTCTGGGGTCCCCTTATAGGACCACCCTAACGGGCTCGGTCAAGGGTACGTGCGAGGTTGAGTTCAACGGGAACCACCCTGACGGGACGGCGGGGCGAGG
>Contig_434
AAATACAGCTTGTAGAGCGTTGAACTGCCCGTCATCCGCGTCACCCATAACGTATGCCAGGCAAATTGATTTTCCAGTCACTTGTGTATACAGCCGATTGAATGCTGACAATGCTGCAGTGACAAACCTCCTCCGTCGTTTGTGACACCACACAAAACCCCACGAGGTGAAACGTTCTGCAGATGTCCGAAATGCCAATCACTAGCACAGGATATCCCTTCTTTGATAGCTTGTAAGTAGCATCAATGTGAAATATAAAACTTTCCGGTGAGCGGTCTAGCCGGCGAAGTAGCGATTTGTTGTCACCCCAACGACAAAACGGCTTCTTGTCAGTCCCATTTCCTGGATCAGCATTACCTTCCGCATCACAATGCCACGTAAACGTGACAGGATCATTTTCATCATTCGTCCACGACGGATTGACTTCTCTCTCACCATTGCTGTAATATTCTTCACTCGATCATGACTACCAAGCTTGGTTTTCCTGTAATTGTTTACAAAGTTCTGCACCGTGGACAATGATGGCATGTTTTCCGTCGACAAGCTGAATTTGACCCTCAAACCGTTGCGAATGCGAAGTGGTTTTAGCCCCTCTCCTGTCATAAGTTGACATATTGCTTGTGAGCGGATGTTAGGGATCGTGTTGGCGCGTCCAGAGCGCCCGAAAGGTGCTCATTATACGAGTACGCCCGATGACAACATAGACCGAGTACACGTGGTCACCTTTGCCCTCCATTTGCACTTCACACTTGGATACACAAGCTTGCACGCTTTGGATACACAGCTGAATAGCTTGTACCGCATCGGATGCGGCACAACTGTAGCGCACAGAGTACAGTTTGCGCTTTGATTGTGGTCCTCGCGCAACGTTTTTCCACTTTCCACAAGGTCGATGGCTTCGTCAGTACCAATATCCACTGCCAAAATGTGCCACGGTATTTTTTGTCCCATTCTTTTCTCCTGCTTTTTGGCCACCCTCCACCCTATCCACACGCACATGAGCCATACCATCTCCGTTAGCACTCCACAAAACTCATTCCCACTACTAATAGATGCGCACCTCTCTTCTCAAATCGAATAGCCTACGGATCCTTGCTGGCGAGCTGTACTTGGCGTGTTACAGCCCGGCAACCTCTACACACGTCCTTCACATACACATAAATTGCCAAACCGACAGCGTTAGACCTCCTTCGGAGTTGCAACCACTTGCACAAGGTGCACACACCTCTTGCCAACGCGGGCAGCCTACGGATCCTTGCTGACGAGCTGTCCTTGCCGAGTTACTGCCCGGAGACCTCTACACACTTCCTGCACATACACATAAATTGACAACCAACAACGTTAGACCTCGTTCGGAGTTGCAACCACTTGCATCAGCCGGGCACCTTTGTTGGCGACGCGCGTTGCCTACGGAGACTCGCGTCCGAGGTGACCTTGCCTAGTACTTCGCGAAGGAGCGCGTGGCCGTTTGCTGGAGTTGCGAGAATGAGGGCGTTGGGGTGAGGGGTTAATTCTCCTCGACGCTGATTGGACAAAAAGAAAGCTAAAGAGTGTGTTGTTGTGATCTACCAAAGTCTCTGTGAGCTCATACGGTTTTGTGTGAGCTACCACAATCTTCTGTGAGCCTACCACACTTTTGTGCGAAATGACTTCACCGCTCTGTAGAGTTATTGATTTTCTGTGCTACAACCACAATATCATGTGATTCTACCTGCTTGTCGCGCTGGAGGATGTCCGAATGAAGACCGTGGTATTGAAGTGTGCGTGCCTGCGTATCACGGGGAATCCAGTGCGCCAGGTGCTGAGAGGCGGTCTTGGCCGCTCACAAACGAATCTGCGCAGAGGAGAGCAAGTGGCTCTACTCAGTGAATAACAAAAGAATCAGCTCAGTAGAGAGCAAGTAAATCTGCACAGAGGAGAGCAAGTGGCTCTATTCGGTGGGGAGTAAACGAATCTGCTCAGTACGGAGCAAGTGTGTGTGGCCTGCGAAAGCGGGCAGTGCGCGATCGAGAGGTCGCAAGAGTTGAGGCGAGGCGGCGTGTGCTGACGGGGAATCCAGCCCGTCGTTGAGCTTGGTGGTGGTGGTGTGCATTGACGGGGAATCCAGTGTGCACTGCTTGAGTGCTGGGGTGAGTACAAGGGCGGCGTGGGCACTGACGGGGAATCCAGCGTGCGCGTTGTCCAAGGACGAGTCCTAATTGAGTGTGTAGGTTGCGTTAGCAGGTGGCTAAAGCAGCTTATTGGTGATTAATAAAGTAGGAGCGGGCACAAGTGGTGAGCGTTCCGGCGCAGGGTCAAGTGGATCCTGTCAGCCAGTGGTGTCTATTATTAAGTACAGTTACGGAGTCTAAGTGAAAGCGGACGCCGTAGCGCAGACTGTGGAGCAACGACCCGGCCCACGCCGGACGAGATAATTGGTCCGTTACAATAGCATCCCTGCTGCGTGGACTTACAATATTATTGTAAATTTACGCAGCAGGGATGCTATCAATGAATGGCTTCGTGGTCGTCCGACATTTTGCGGATCGATGGAAAATGTAGATAATTGGTGAAATTGTTTTCAAATGACTGTCGTCGATTTTCCGCATAAGCGAGACGGAGGGTGTCATCTATTAATAATATGAGATGCGAATCCGTGAGATGGATTCATTTTGCTGCCTGATCGGATCCCTCCAACGTATGTGTTTCTTGTGAGTGGCAGTAAATGGTAGTGCTTTAGCACTGTGTGGCTTTGCTTCAGTTGGGATCGCATTACTACTTGGCCATCGATCACTTCGATCGCTTCGTGATCTCGCTGGCTCACATTTGAAGCTGTTGCAGAGCGTTCGGTGTATTCCTCATGTCTTGCTCATGGATTGGTTTTATGGAAACAAACGAGGTTACTATGCAATAGGAATGCTAGCCTGCAGGTGTTGAGCTCGAAATTTGGGGTCGAATGGAGCTCGGTACGTGTGTATTTTCACTATCAAGCAACATTCAGCCAACATACTGCACGTGCATTTCTCTCACGTAAAAATGGTCGTTGGTGAGTTGGTTACTGTATGTCCTACGCTTTCATTTAAAAGGAGGGTCATTTTCTCGTGGGATGTCCTCGGGCAGAGCCGTATTGCTGGACGTTGTGATCTATATTAATAGTTTAAATTGTCAGCGGCGGCCACTATAAGAACGCGACTTTGTCCTTTGCAGTCGGCTTGATGCAAGCCGCTGTTTGAGCTTTCTCGTGAAAAGAAAATCGTTTGAGACTGCGTTAAAAGTCCGGTAATTTAAGCTACGTAATACTGTAGTATTTATGATGACAATCCTTCACCGCTAGAACAATTGCGATCATACGTGGGCACAAGCTTAGCACAACAGTATATGTACACGTGGTAAGAAAAATAAACACGGTATTCTCAGCGTAAGTCGCAGACGATCCAGTAACGTAACAGACACGCCTGTATCTTGTTTAACGTTTTAGCTTTAATTTTTTAAGCCTCGAGATAATTTTAAAGATTTTCCACGTGCTTGGTTTGGACTTGGCTGCCATACGTACAGTGTGCTCGATCGTCTCCAACGAAGCCTTATTCTTATTTAAAGCCTGATTCTTTTTAAGAGCAAGCTCGATCTTCTCCACGATAGCCTGCTCCCTATTTAAAGGATCAAGCTTGACAATGGCCGACGGAGAAGCCTTCTTCTTGCTTACACTATCCTCGACCTTCACCAACAAAGTCTTAAAAGCTTCTGTCTCGCCCTTGTTCTTCTTGATCATCTCCACCAACGGCTTATAATCGTCGTCCTTCCGCATATCGTTCAAGAAGTTCATGTAGAATTCGTACTTCTGGAACTCCGGAGTCTTCTTGAACGTTTCTATATCTGGTAGCCCGCTGTTGATGAAATCGGCCATTTGTCCAGCAATACCCAGCTCGAAAGCGTACGCATTTTTAGACTTCCCTGCCTTCATCATCGCCATCATTTCATCCGTCGTCAGCGGGGGTTCTGTCAGGAATCTTTCTTCAGAGTCAGCGTTGACTTTTATGGTAGCGTGATGAGTCCGCAGAAGCCGCTGGACTTGGCTCGTGATCGATGCAACGTTCGAATTCTGGTCGGAGGCTAGAGCCATGGAGAATACTTCACTGGCAACCAAGAAAGTCACAGCGATCAACACCACCAACGGACGAGCTTGACGAAGCATTCCGCTTTTGCCTTACGTGTCACAAAGAAAAAGTTAAGTGAGGCTCTGGGAGAGAAACACAAGCTGAAAGAAAATGCGCAGCTCCGGTACTATTGTTAAATAACACCGACTGCCAAAAGCCGTAATCTTGTGCAGTGCCGGTGCATGTACATCTCGGGATGCAAAAGAGACAGACAAACCCATCATTCCTCACAAATGCCAACGCTACCGGTTCTGTCCCAGTTTTGCTTTGCATTTTTCAGTGCACGCCAAAACTTAATGCACACTCGAAAATTATCGGTTTCTCACCTGACATAGCGGCTCCACATGGTCAAACATTTCTACTATATATTGGAAATGTGGATCAGCTTCAGGTACAACCCAGTATTTTTTTTACTGAATTTGGAAATTCCTCCAGCAATGTGCTCCGTAAACAATTGTTGGCACAGGCGCATTCTATTTGAAGGGATTTGAACGAAGTATAGACAGTCCTCTTCAGCATTGATTTCAAACGCAGCCATTTCCTGCTTAAAGTGAAGTTGTGCGTACGTTTCAGGAGCAGTAGCAGTGTATTCTTGCGGTTCGCCATGCACCTGTGTGAGACGATGCCGCACTCGGAGGAGGGGGCGTAGATATTGAATGAAGCCATGCGGAGCATGCAGTAGTACGTGTTCGTGTACACTGTTTTGTTATCTTTATTGTGAACACTGTTCACTTATTATTAACACGTGTAATACAGTATCAGGTCGGTTGTCCAATTGCAAAACCCATAATATGGGATTTGCAATTGGACAGCTTGGACTCCATATTATGGAGTCCAATAAGTGATTCACAGATACTTATTCACAGACTGTGAATAAGTTTGGGGGTTCTGTGATCATCGTTTCCCCTTCAACAGATAAAATGGCTGTTCTTCGAAGTATTATTAATACAGTTCATGTATCTAGCGACTTCTTTGATACAGTATGTAGGCAGCTGATCCGTTCTTACTGCTCACCTTCGCAGCAGGTAGTGTACCGGTACCGTAAGCTCATTGCCCACGTTGAGAAGTGAACTACAGCTCCGCCCAGAATGTGGACCTTAGTTCCGAAAGGATATCAGGTAAGCATAGGCTATGGATTCTTGCAAATCCTTAGTACCACGTTAGTTTTGGATGAAAAAGCTGAAAGTAGTTTGACCGCGTTTGCAAGGGTATAATCTGTATGTGCATTTCAGTTTCTGCTGTACCGGTACATGCACCGGTACAGTACTCGTTCAGTTCGTTTAATACTACTTGTAGTATTATTTAAAATGTTCATTAGTCTCAGACTTTGTCCCAAACTCGTACCCAGCTAAGAAGGGCTATTTTGGAGCAGCAATAGTCCCTATTTTGCGTTCGCACCCATTTTCTGAGCCACCTCGTACGTGGGGAGCCACTATTATAGGAGCTAAAGGTTAAATATAGGCCCTGGAATGGCAAAATCAGTGTAAATTGCAGGACATTCGTTTCATCTTTTTACACATACATGTATGAAGGCTAATATTCCTCCATCTGTCAGTATTTCAAGATCAGGATTTCACTGTACAAGTAATGCGGATAACTTCTCAGAAGTATCTTTGTGTGACGTCTCTTCTAATTACGAGTGTCAGATGTCTTCTATACTGCAGAATTTAGATAAGCTTTCAAAACTACAAATGTGTAAAATCACACTACAGATCTTACAAATACGCAGCCGCTAATGCTTAAAAAAAATTATTCATGCACCTACTGTTGTATATCACACCAACGGTATCGCAAGAATTCCCTTACTGAACCCGAGGCGAGCACCTCGGCTCTCTAACTACATGTAGCTTCGACTTCTAGATTTAGCTCTTCAGTTGCAGGCTCAACAAATTAACAGGATTGGGGCACCTGCTATCCGAGTGAAACTGTGAATAGAACTACGCTCATGCTTCTTATTCAAACTTGGTGCCAAATTAACTTCTACTTATTCTTCGGGTTTTGAGGTTGGGAGCGATTGAGATCGAAGCTTTCATCGCAAACCAAAGCACTAAGAATCCAATCGGATAAGTTTGCTTGTGTCTTTTACGTACCCGACGGGCGATTTCTCGATTATGGGTACGTGTAAATTGGCTATTCTGTCCAAAACGAGTCCAACTTTGTCCAAATTATCCAAAAAAAAATTGCTGTTTTGGTGATAAATTACCATATTTATCCAAAATCTGTCCAAAACAGATGCGTTATTTTATTAATTACGGATCTAAATATTACATTTTTGCTTGTAAAAGTAAGGCTGTAACGGTTGGCGTGTAGTGCGTTCTCGAGCTAGGGCATTCATTCAGGCATTTCCCAAATGCTGCACGAAGGGAAGGAGTACGTGATTAGGACAATGAACAAAGTCACTGGCACCATCTACTACAACTGCCGTCATTTCCGACAAGGCTGCCTTGCAAAGCTGATATCAAAAAGAGAACACGTACGCGCTCGCGGTGAGCACAGCTGCGAGAATTTACTGCCGAAACAAGTCGTGGATGTGCGGTGTGAAATGCGTCAGCAGCTCCAGCGAGCGGCCCTAGAATCAGCGTCTGAAGCTCCATCAATGGTGTGGGAGCGTGTCCGCTCAGCATTGAACAACTTACACAAAGGAAGCACGCTGAACGCCATCCCAAAGCTGCAAGGTGTCAACATTGTCAAAAATACCCGCAAGGGTATGGGTTGCGATATGCTACACTCGCTCGACAAGACCGAGGCGCGCTGGCTCAGCGACTCGGACAAACGCTCCTTTGTGAGGTTTAACACTGGGTTCTCTGTCAAGAATAAGGAGCGCCGTATCGTAGGATTTGGGCACCCAGATCTAGTCCTCTTGCTACGAAACCCAGCTATTCCGGTCTTCATCGACGGTACCTTTAAAATGGTGCCGAAACCGTTCGTACAATGCCTTATTGTAATGCTGTTGGACGCTACGGTTAACTTGTACGTTCCGGCGATGTACGTACTCCTTCAAGGACGAGACAGCGACACCTACCTGGACGCATTGACGATGATTTTCATTGCGACGGACCGCCGACTAGAACCCGCCAGCGTGACGTGCGACTTTGAGCTCGCGCTGATCAACGCTGTAGTCAACCAGTTCCCGAAAGTGCATATTGTGGGGTGTTTGTTTCATTGGAAACAAGCACTGCGCCGTCACATGCTGGATCAGGGCCTAACAAGGGATCAGGTGAGGATGCAATGACCCCCGGCAAACTCGACATTTTGACCATCATTCCTGCAGATGAAATCGAGGACAAGGTGCGCATATTTTTATTTTCTTATCGTTTAAAATTTACCTTTTTTGTCATGACTTTTTGACACTTCAATTCTGACGTTATGATCTTGTATGACGGTGTAATTTTTTTTTAACCAGGGACTCCGGTATGTGCGAGTCTGATTAACGAAGAGGGCTCCAAGGGCAAGTGGGATCGGTTCTGACGATATTTTCGCAAGACGTGGATGGGGCGGTTGATTCCAGCTTGTGGAACGTCAATAGCATGATGGTTGGTGGGGTTGACAATCACAAACAGGACCAATAACCCGCTCGAAAAGTACAACCG
>Contig_435
CTTGGCGCGCTCACGTTCTACCAGTGACACAGTGATAGACAAGGTATATTCAGTCTATGGTAGGCAGCTCTCAGTGTCAAGTATCTTGGTGTCCCTCCGTGCGGATCGTAAGAATGGCGGCCATCCTACTCTGCGTGTGTAGTTACCGCTTTGTGCACTTCAACACAGTCATCAGCACTAGGGTTAACCAATCAAAATAGGGTTGCAAGCCAAGTTGCACAAACGGCCGATATTTCTACAGTGTAAGTAAGGAGCTTAACATACTCAAAGTTCCAGAAAAAGGTACTTTTCATTTTTATCTCTACATACTTAACAATAATAATGTTATTATTAGTTCCTTTTTGCCACACGTTACAGTGCACTGGTCGCACTAAATCGCTCGCATTTTAAAGAGACCGTTTTGGAGTCTCTGCAAATTGCAACATCACAAAATCAAATGACGACGTCAAACCAAATATAAATGGACAGCAGATCGCGCGCCGCGCTGTAATTACAGCACAACAACAAACATTGCAATGGTCCGAGGAAGGGGGCGGGCCACGCCTGAGACACTGTACATGCTTGGGCTTGTAGAAAGCGTACTTTAAGAGGGCGGCCGCGCTGACTGGGACGCCACTTAACCGTGTAGTTTTTTAGAAAACTCGACTCGAACGAAGCAGGTGGCAGCGACACCACCGCTACAAAGCTGCCATAAAGCCCTTCTTCTTAAAACTTCTGTACACCGCTCCCTAAAGCTACTTCTAAGAAGGTGCAGCAACATAACATTCCTACAGCGGCGTTGGTAGGTAGCTGATTTTGTCGCAAACGCAGTATTTACTGCCATCGGCGAGGTTTGAGCTCCCGCAGCCAGGCAAGCTTGATTTTCTTTTAGAGATTTGAATCGCAAATATCGTCACAAATGCACTTGTTGGCTATCACATTTCGGCACGCAAAATGCCTGGGCTTTGCGTCATTTTCTGAAGGTCCCCAATGGTAATGTATAGCTGAATATCTTCTGTCTTAGTGTTGTCACCCAGGCGAATGTTGCTTGTGGCGGCCTAGGGTAACATCACTATAAATTACGACTCACCAAAGTAGTTTAATCCGCGTGAATGTTGTTCGAACAGACTTCATCTTTCACGCAGATGATGCGGCTGCGGAGCGGGTGAAGCAGATGCGTGCGACATACCGTACCGTCAATATCTGTCTTGTGATCGCCGTGCGACTCGCACAGTGTGATCGCGTATTTACTTCGGTATACAGGATTGCAGTAGTAGCATACAGTAATGCGTCAGTAAGGAGCAGATGGGAACTTGTAAACATTATATAGAACAAATTGACAAGTACATGCACTTTGTACCCCCATAGTTTGCTACAGGATTTGTGCGAGCGGCATTTAAGATCTGCTATAAGTTATGCACGTTGAGAGAAGAAACCCACTATGTGCTGAAGTAAATTATTTAAGTTTTGTGCTGAAAACGTTAATTTGTTATTTAAGTATAAGAAGCTAGAGGAGTTTTGGGTCAGAATGACTCGCCTCCTAAAACTCTGGATACAAAATCCAGAGACCAATGGAATACACAATTACACTACCAATTTCAGCATGTCTGCTGTCAATAGCTGAGTCAATTCTATATTGTATTATTGTCGGACCGGTCTAGTATTAAATATTTTTATTGCAAGGCTCAATAATGTACTAAATTGCAATATTTTTATCAACCTGACATGCAGCCACATTATAATTCGTCGTTCACTGCACGAGGCCATTCACATTTGATCCCGTATTTACTACCGTCCTCCACCCGATACTTTCACTAAATAGCGTCCCTAGAAGATCACGACCAAAGTTTTAAATATCATTGCTGCGCTGTAAGGCTAGTAATAGGACTGATAACACTACTACCGCTATCTTCGCTACTGCCGAGGACGATTGAAAGCGAATGTTGGGGTCAGAATGTTGGTTCCAATAAAAATAATGTATTTTACACTAATTATTCTACGCCAGGTAAAACTATGGTGAAACCCTCATGATGAAAATGTAACACTCGTTTTGCTTAGGAGCTCTCTCTATGTAAGTTACATGTAGAGAGTTCGTTAGCAAAAAGAGCGTGATGTAAGAAAGCTCGTAAGTAAACTTGATTACATGAATAAAATGAGCTGTAATCAAGATTACGAGCCAAATCTCTTGATTTCCTCCTTCATCATACATGTAATTCATATTATTCATTAGAAAAATAATGTGATACAATAATGAGCGAGAGAGCTTCCCCGCTACATATTGCAGAGCATCCATCACATACGGACCCTCCTAGAAACTTTTTTAAGGATCCAAACCGGCTAATAAGAGGCAGCTCCGATCCGCTAACAATGTTTTGGATCCTTACAATCATATTTAGAATATGTAGACAACGTTCTGTAAATTAAATAGCAAAGTTAGCATAGTATTTTAACGACCGTACAAGCGACTAATCGATGTTTAGTACTATACAAATACTATGGTAGTTTGATACTGAATGGAAGATCGACACGGTTTTGTTTGATCATACGCTTTGAAAGCTAAATCTCTGTTGTTCGCAAACGATTTCGGAGCTACTGTATTTGTTTCGTACTTGTCGGTCAGCCCACCCCAGCACCAACGTCGTCTCTCATTCCGCAATTCCCCCTCCAGTACGAGAAAGTAACAGATGCGTCTCTCAAATATCATTCTGGTAGTGAATGCTTTGACTTTGGTTGCAGGCGACAATGCCCTGTGTGGAGCTGCAGCTGCTGATCAGGCCATGGTAATGCCGCTCACGTACACTAAATATGTGAGTGAGGATCTGAGCAACGCCGACGGGAAGCGGTACCTGCGGAGCTCCGATGACGAAGAGAGGTTGGGCGGCGCTAACACGTTTCACATTAAGAAGCTCGATGATGCGTTTATTGACACCACTTACGCGAAAACGCTGTTCCGGAGATGGAAGCGAAGCGGGGTCGACGAGGACACGGTCACTACGAAGTTTAAGAACATGCAGATATCTATGGATGAGAACGCCCTCGAGTTGATCCAGAGTTATCGCATCTGGCTCAACGCGCACGCTACCAAAACGAATCCGAAGCTATTTGACAGAGCGAAGATTAAGAAGGCACTGGAGGACGGCACGTACGCGAACGTGTTGTACGGCAGATGGAAGCGTTATGGATTTGAATCGGACGACGTCTTCAAGAGGTTTCAGCGTATGGGGGTCAACAAGGACGATAACCTGTATCAGGTCTACAAGAATTACGTCACCTGGCTGAACGTCCACGACCCACTCAAGAAAACTACGCTTACTACGCCCGAAGCGTTCTTGTTCTACCCGTCTAGAATTCAAAGGGCCAAGTTGGATCGAGCATTTGCTGAAAGGCTGTTCTCCAAATGGAAAAGTAGTGGGCTCGACGAGGGTCCTGTCTACAAGAAGTTATCGGGTATGGGCCTAGCGAAGGACAAACCCACCTACAAGCTCTACACGGACTACATTTTGTGGCTTGACAAGCATTTTCCGTTACCACCTGAGGCTACCAATTAGTGCAAAAACGTCCGCCATACCGGTGGTCGCACTGCGTACTGTAATATTTACAATACAGTGGTCATTACAATACTCTAAAGCAAAATGTTATTTTACAACAAGTCGCACTGTGCGAGCTTAACGTTCGAGCGTGGTATGCACCTGTAAATACTTATTGGTATGCGTAATAGTCTTCTACAGGGACGTGGTAGCGATACGATAGCGCTGAATACTACTTTGTTTCCTTTTTCTATGAAGTCCAATCATTTCTTATCGACCGTCGTGGGAATTTATGACTCCAATTTACGACGGCAGAATGATGCATTACTATTGATCGAAATTATGCTACTGTGAGGAATTAACGTTAGTATAAATAAAAAATGAAGCGCACGAATAGATTTACAGGAAAGTATTAGTTCCGGTAGACTCTGAAATTAAACTCAAGAAATGAGTTGCGCGAATTTTTTCTGAGGAACAGCCTTGTTACTGATTTCACCAAACCCTCATTAAATTAATGCCGAGTTGGTACCAATTCAAGGTAAATTGAAAGCAGCATTAATAAAATGTAAACTGCACGAACGGCGCGAGCTCTCCCAAATTCGATACGCACGCACGCGTCAAGTCTGATTTCGACGTTTAGGTAAAGATCCAATTGCACTGAGAATTCCAGACTGAAATTTGTTTTAGTCCCGCGTCGTAGCACACAATGTAAAGTTTTTCGCAGCGGCTCACGTCTGTATCGATCGCTTCCTTAGTAGCATCATCCATCGACGAGACACGCCGGAAGTCGAGTAGGCAGTAGTCACTCAGTTGCAATACCGAATACAGCCCATCACAAGCGAACCGCTGGATGTGCTCACCCAACTTGCGGCCTTCGAACAAAAGCTCAATTCCCCAAAAATTATTTTCCTCGCTAACCGTAAAATCGATGAATCCATCAGACCCATACAGGGCCCCAACATCTATCGATGTCACAAAAGTGCGTGGTGTGCAGCGATATGACGCTTTATAAAACTCCAGTTGCAGCGCCTTCTTCGGATCGATGCCATCTGACCAGCTTGGGCTAATATTGTCGTAGTTTATATTTTTTAAAACACGCCCGATCATCTCCTGAAGTGTCTTGGGGCTGCCAAGTGTGCGCTCAATCCAACGAACGCGCATCTGGATGAAGAATCGCCACATGACTGGGGATGAGAACTCGACTTTATCTGCAATTCGAACTAGAATCCGCTTGTGAATATACAGATCGAGACTGCCAGAGCTGGACTGGCTGTTGGTTCCGTTAACAAGGAGCTCTAAGCCGTCAAGTTCTTCCACTTTGAGCATTTTCAACCACACTACTGCGCGAGATGATTTTAGACAATAGAACATCTGGTCATCTCTTCTGTCTGTCATTGACCCGAGAACCAACATTCGAATCCACTCTTGAGCGGATGGAGGCGCACCTCCATTTCTCACACGAGATAAATACACTTTATTCAGCTCTTTGATAGCAGTCATACATAGGCCAACGTGTCCACCTGTTAGTAGAGCAAGGAAATCATAAAACCGCGTCGCAGAATCTTGAAGACTCTCGTAGCCAGCAAACCACTTCTTCACATACTCTGGAATTTCGTCGGAGCTAAAAAATAAATGCTTTATGCCTAGCACAAATTCAGAAGGAATATCGACTGGAGCCGCATCAAGCGCATACTGAACACCCGAGCGATAGGATGCCAACATCAGCACACGGAAACCCGAACTACTATCGCTGAGAACATGTTTGACTAGTTGCCAAAACTCTTGAGACTTTTCCATCGGAGACGACTCGGAATTATTGTAAAGTAACTGGGTATCATCCACCATCAGGTACACTATATATCCGTCTTTTCGAAGCGATTCCACGCGACTCCACTCGTACGAACACGTGCGCTCGAACTCCCCGTGAAAAGAGTTACCGTCAAATATCGAGAAAATCGAGAGCATTGCAACAATGACCTTCCTCCTTTCTTCTTTGCTTTTACTCACCAAGTCCCTACCCACCAGCATGCTCAGAGACGTTTTGCCAGTCATCGGCGGACTAGTGACCAACAGCACGTGATTATTGTCGAGTAAGCTGATAACTTTGTTTGTCAGCGCACTTCGCGATAAGTTTCGCTTGTCGTTCATATCTATGTTGTATCCAAGCGACCCACCTGTCGAGCCACCGTGGAAGCCACAACAGATTACATCTGACTCAGCTGGATGTAACTCTTGTTGCGCTGGAGGCATTGGCACTTCCACTGATACGACAGGTTTTACAAAGACCACCACTAGCACGTGGACTTTTTCCACCGCCCGGATGAATATTCTCTCCAAGGAACTTAGGGCTATTAATCGACAGCGAGGGATTCATCAACTCGAATGCTTGTGGGCGTCCACACTCATCGAGCGTGACAGCTGATGCTCCAGCATCATCCAGCCATTCGTCACCCTGCCTCGCTAGGAAGAGCTCCAGCTCATTCGCTTCACATGTAATTGTCGCCGCTTTTTCCACCTTGATCGCCTTCTTCAGGTCACCCAGCGACAAACGTGGGTCAATTACCACAGGAAATCGTCCTCGCTTCTCACCAACTATGACGCAAAATACTGTCGTCATCTTCTCTCAAGGAGCAACCTGGTTTGTGGCAATTACATTTAGTCACACGACTGGAGGAATTGAAAGATGGAGAACTTTACATGTAGTCAGAATCTGACTAAGATCCAAGCTGCTTACTTTTATTTCGATGATATTAAACGTTTGATCCTACTACAAGTATTAATGTTTTTTGTAGATGTTAAAAAAAAATCAAAGACATCGTCAAAATCGTGAATATGAGCCAGGAGTCTCACAGGGAGTTCAGCAAGAAACGCAAAGGAATTATGAACACTTGTCATTACAATTGAGACGAAAAGACAATATCTCCCAGCGCGATCTTCACCCAATCGGCTTGGTTACGTGCAGTGTACGTAAGTAGTTTGCTTAGCAGCCGGTACCGCCTGCGATGATCAAGCACGAGGTGCTGTCGAAGATGGCCATGATGTTGGTCATGATGGACAGACGATGGCGAAGACCAGGTAGAAGACCGTGACGCCACCAATGAGTTTGCTGTGTCCACCCTTACGGAGCAGCTCTTGCGTCTCCTCCTTCTGTTTGGGCAGCCAGAACAGAAAGACCCACGAGAAGGCCATGCACGAGTACATGATGATGATGGTGTACGTGATGTCCATGCGGACAGAGTGGTCGTCTTCCTTGACACGGTCGTTGGAGATATCGAAGGGGCCGTTCATCAGAAGCGTCAACGACGTGGCGAACGGCTGGGCCACGTTGCTCACGGTCGTGATCAAGCCGTACACCGCCGCCTCGTTGCCCACTTGAGCCAGTTCCACCACGACGTACGTCGAGATGATCCAGCCGACGCCGTACGGGAGTTGGACCACAATGGGCGGGCCGAGCCAGAACCACTGGTTACGGAACACGTCCCAGACGACCATCATCGCGACGGCACAGTCCACCACGATCACCGCAGCTCCCGTGGCGATGATCATCCAGCGCCAGGTCCAGTGCAACCCCCACTTGGACGTGATCATGATGCCGGCCATGAACAGGAGGTTGCTGAGGATGTCACTGACCGTACTGTTGATGGGCGTGACGTCCACCATGTACGAGGCGACCGGGGAGCTGGCTGTGTACGTGATCGTGGCGAAGATACCAGCAAAGAAGTTGTACGCGATCACCTGGTACACGGCGCGCGAGCACATCAAGTCCCAGAAGTCGTTGAGGTACTGACGGAAGTCGGCGGGTTCCGACTTGTCCTCGTGGATAAAGTACCAAGTCATGGGCAACACGGGCAGTGACAGCACCGTCACAATGATCATTAGCTGCGGAAAGCTCAACGAGAAGTCAAAGTCGCCGTCGTAGTCCTCGCCGTTGAAGCAGAAACCAGTCAAGAGCTCACCGAAGATGACGAGAGCCGTACGCACGACGTAGATGGTGGATTGGGTCTTGCCTCGCTTGTCAATGGGCTCCTGCTGAGCTAGTTCACACGTGATACTGTCGGCACAAACGTCCGAGAGAACGTAGCCGCACGCCGC
>Contig_436
CTATTCGCTCAATGACACTTTTTGTGTGGCCCTCACTAATTACCCAAGGACACCATTACTGTGGGTGCGTAGCCCACACTGATACTTCATCTCGTATGTCAAAACTGGATGCGCAAATACAGTGGGCCACACTATTTACATTAGTGTTAATATTCCTTGTACTGTATTGCCTAACCTCAGTCATGTGGGTGTATCTGAAATTTAGCCAAGTGCTTTGAGTGAGTAAATCTTCTGGATTAGGTTTTATGGCTATCGGTGCATCATGCAGTGCATGCTCATGTATCTCTTTCAAAGAGTCTGTGCATGAAGCAAAGCCTATGATTTCGGATTACCCAGCATAAGATAATGTATTCACTCGATTTTACCGTGCATTGTTTGGTGGCGTTGCAGTTATTTTGCCAACCTTAGACCGCTAAAATGGCAGCCCGTCCTCGTAAATGATTGTTAAAAACTATTTCCTATTTGTTTAGCTAAATATTTGTCTATATCCACCTGCATACGCTACAACCGATGTGACCACGAGGCTACCGGTACAGCAGTAAGCAGTGCCCTTATGTTTGATCCATCTCAATTAGATTGTACAGCTACGGACGCAGTTGAACGAAATGCAGCATCTGTGCCAGAATTGCAGTTTGAAAATTGCAATTCTGGCCGTTTTACTGTAAATCGTCATGGATCACATCGTAAATCCACCACCTGCTACACAATACGTGGTGTATAATTATAGGTGGTGATCACTTCTTATAAGACTACTGTTCACAGCAGCAAACTACTACGACTTCAGACAGTCGGGAGGGCCCTCGCACAAAAAGTACACGATTGGGATAGGCAGAGGAGATAGTCAGTAAGTACCAGTATAATACCGGTTGGAATGGATGTAGACGAACTGCAGACGAACCACAAAAGGTTGTCAAAGACAAAGAGTTCACCAATGCGTAATACCGGCCCTCAACGTGTTGTCATCTTACCCCCCACCCCAATCTGTGTAAGCTCAAATTCTATCACAAGTGGCGCGTCAATCAAGAAACGAACGAGGTAACCCACCTTTTTGGGGCTCATCCCGACACCACTGAGCTCTTCAAGCTTCACCATGATGTGTTAGTTGCCGACTGCACCTACAAGACGAACAGGCATCGCATTCCGCTGCTTAATATCATTGCTGTTACCGGAGCTAATACGGTTCTTCCCGTTGCTCAATGTTGGCTTCCTGGTGAGAAGAAAGAAGACTTCGTTTGGGCTTTCAACATGCTACGTCTCTTCATGATTGAGAACGATATAGACCCTCCTAGCGTCATTCTCACTGATCGGGATCTTGCCTGTCTGAATTCACTGGACCGTGTTTTTCCGGGCGTGCCTTCGATGATATGCCGCTGGCACATGAACAAGAACGTGGAAAGCATGACCAGAAAGCACTTAGGCCAAGTAGACGTCGAGAGCCCAGCCCCGGGACAACCAAAAAAGGAGAATTCTTGGGAAACCAATTCCTTCATGGCTACGTTTTACGAAGCAGTGGAGGCAATCTGAGAAGCAGAGTTTGAAGAAAAGCGCAAGGTTCTTGCCTCGAAGAGCAAGGTGGTGTCAGACTACCTGGATCCGCATTGGTGAAAGTACAAGTCGCGAATTGTGAGATACTGCACAAGCAAGTACAAATACTTCGGTGTCCGAGACNACATCTACAGGTCGAGGGAACGCATGCCAAGATCAAAGCCAAATTGAAATCAAGCCAAGGCGACGTGTACACAGTTTTCAAGAAGCTGTGTAGCTGGTGGACAATTGCTGCTTCCGAAACAAGTTTGCTCATGGCTCAACATGCAACGATTGCGCCTCAGTTGCTGCAAAAAAAGCAGATATTATCGAGTTGTCAGGATTATCACGAGAAACGCTTTGAGAGACACAGAGATGTTGTGGATGGATGCGGAGAAAATTGTCTCTAGTGGAATTGAGCGTAGGCCTTGTTCCGGGGAGTTTCGTGCTGTCCTTGGTCGGCCGTGTCTCCACGACCTTGTTGCAGTCATAGAGTCGAATTGAAGGAAGTACATCACCCCGGATCATTTCGACAAGCACTGGTGGATTTACCGCGACAATAGGACTACCTCTGCAAGAATTCAAGACCCTGCTACACTGCAACAATGTAGGTCCAAGAAAAGCACGCGCAGAACGCGGCTTGCAAACCAAGGTAGTAGAGGGACGGGGCGCGACCCGACATATAGTGAACGAATCGACAAAAATCACCCGGCTACACCTCCAAGGTCCGCTCTGTATGCCCCCCAGAATACATAAGTTTTTGGAACCCAAGCTGGTGATCAAGTACAGCCTTTCGAATCACCCTTTTTACCAGCGAGGCCGTGGGGGTATGCAGGAAGAGAACCTTACTTAGATCAGAGAGAAAGAGAGGAATAGACGTCGTTTAAACACATTCGTTATTCCGTCAATACGTTGTGGATGACACCAAACAACAAACCGCAGAAAAAACAGGTATTTTTCACATTAAAAAGAAGAATTGTAACGGGAACGCTAATTGTAACGGGAACGCAGTACCAAAGTTGAAGAACTCGACCAATTAAAAACGAGTAAACATAATTTTGTCCAGTCAGGTAGCTTATTATCTTCCATTCATTTAAGCTACTCGTACGTGTCAATTCTAAGCGGAGTGTTCCCTCATCTTGTGGACTCGTAGCGAGCTCTGGTGCTTGAACACATCAGCGCACACCACACATTTGTACTCACCTTCCTCGTACTCACGTTTGCGCTTCTGTTTGTTCGCAGCCCCCTTGGGGTTCTTTTTGCAGTAGAAGCGGTGTTTCCAAATTGCTTGACCCTTCTCCACCTTTTTGCCGCAAAAYTTACACTCACCGTGTTCAGGAAGTGCGTCTTGAACGATATCTGGTGTCCATTTCAACCCTGCGTAGGTAAGGTAGCAGTGAATGCGGTAGTTACTTGTGGTGTACGGCATTCCGTTGTGTATGAGGTCACCTCTGACGAGAACAGCGAATCCAACCGGAATGTCCACGACGCGCGCTTTGGAGATGTCTCTTGCAGTAAAGCAACCAGCATAGATGCGGAGCTTCGTGCCGGGCTCCAAAGCGAAAANTCATGCTGGCTGGAACACCATCCGGGCGAAGGTTACGGGCTCTCACCAAGTCACTCTCTTGGTAGTCTTGGTGGGGCTCCTATTCTGAGCCCCCAGGCACCGACCGCATGAAAGAGAAAACACCAGGCTCCCACCCAGGGTGCAGCATGGCGACAACCACCTTTAGAGCCTTGCTCAACTCCTGTAGAGGCGCTGACAGGGTGCGAGAGCTCACGCGCGATTGCTGTCGGAAGTTGTCGTCTTTACCACCCACGCGATTAAAGACACCATTGTACGGACGCGCTTTGGCTTCCGCTAGGAGCGACGGAACTACCGTATCAGGAAGCACAAGGCCCACAGGCAGATAGGCATGCGGAAGCAATGGCCCTGTTGGTAGTTTCTCCATTTGAGGCTTTGGAGATCTGAGAGTGGTAGATGTAACGGGAACGCGATTTGTAACGGGAACACGATTTGTAACGGGAACGCGATTTGTAACGGGAACGGTTTTTGAAACGGGAACGGTTTTTATAACCGGTATTATACTGGTACTTACTGACTATCTCCTTTGCCTATCCCAATCGTGTACGTTTTGTGCGAGGGCCCTCCCGATGAGGGCCCTCGTTAATTTCTCCCGACAGGACGTTCTTTTAATACCTGAAGTACTATCCGTGGTGGATTTGTATCTGGACAGGCCGCGTTTATGGATTTTGGCATGTTTACTTACTTATTCAATTTTTTAAGAAAATGATGTCATTTACCGTCGCTCCAAATCCTTGCGCACATGGTTGAAAATGGAGACAACTTCGCCAAGTTTAATCCTTTCACGATCGCGAGCGACTGAACACCAATTATCCAAAGTCCGCCATACAAATGCTTTATTTGTATTGGTGGAGAGGTGGGCCATTTAGTTCAAAAACACGCATACGTTGTAAAAACAAACAAATGTATTCTCGTGACCTTATGAATGTCCACTTATTTTTGTGACTTGGAAACCTGCAGAGGCCCACACGTCTGGCGCAGATGCTAAGAACTTATTGATAAGTAATGAAGAGAACTTAGAATCGTATAATAATACAGATCATGTAGAATGCCCCGTGCTTGTTATGATTCCAAGCGTATGAAGCGGTGCCGGAGCGTTAGTGCATCCATGGAATATAGCCAGCTGATCACAATCATCGCGCGAAAATTTGGGACTGCCATTAGAATCGAGCGGCTGTCTTCAATTCGAGTCGAGCAACTTGCACACTGTTTTTGGTTTAGTACATATACGTGTACACAGTGTGTACTACACAATGTACAGTAGTACTATTTAGAAAAGTGCGATGAAAATTAATACATGTAACTGGTAAAGTGTAGAAACTATACGGAGAGTCCCATCATCTTCACTCCCACATGTTGCTGTGTATTCTTCCGGCTCGTCACCGTGATCGTAGCCTCATCTTCTGCCATTAATAGGCTTTTCACCTCGCGAAGTCTCCTTCTTCACAGCCAGCGATGCGCTCAATCCAACTTCTGATCATCGCGCTGGTTGCGTTCCTCGCCTGTTGTAGTGCAACACCAGCACCGCCACAAGTATCCCTCTCGTTCCTTCCAGTCCAGAGACGGTCACTGCGCACTGACACAACTCTTGACAGTGAAGACAACAACGAAGACTCGGGGGAGAGAAGCGTCTGGAAACATGTCAAAGTGAGGTGGTGGTTAGAGACCGAAAAGTCTGACGACTTTGTCCGGAAGGCGCTCAAACTAAACGGACTTGACGATACAGCTATGAAGGCCCACAAGAACTACAAATATTATGCCTATTTTGCCAAAAAGGCTGAAGACTATCTTTTCAACAAGTGGCTACGGAATCATGTACCCACATTTGAAGCCTGGAAGAGTCTCAACCTGGGCAAAATCACCAAGGCTGACCAGCTGAAGGAGATAGCAAACACTAAGAACTTCATTAGCTACAGTCGCTTCGTGAAGCAGTATGACGACAACGTAGTTTCGACGCTGAACGCCGGGTATAACCCCCCTGTTGTGGCGGTTGCTAGGGGTGCCTCAGAAGCTGAGATAACAGCGCGAACGATGATCATGGCTAGTGCACGTAGGGACGACGATGTCGCCAAAGTGTTGTTGGGCTTGACTAAACCGGGCTATCCGCGGCGAGTGCTAGACGGCAATGCGCTCACGCAGCATGATGAGTACAAGTACTATCAGCTTTTTAAAGAAGCGAAAACATCGTAATAAAACAAGAGGCAAATAAAAGTCCACGTCTGGTTGTTTCCTTTTTATTTATTTTAGTGAAAAGTACAGTACTTGTACCGAATGGTCCTGTTTGGACAGAGTCCTCCGTAGTTTGGTATGTAGAACTACAGTAGTAGTATAAAACAATGCTGACCAAATGTATTCTTCATTTTACAGCGTGGCACTAATGCAATCTGCGGTCTTTTCATGCTCGTGGTTGGCCCCCGGATACAAAATCGACTGCCCATTGGCGAACTGCCTCCCAGAAAGAAATGAGAGTCCTTGGGATGACTCACCAGTATGTGACTCTAACGGTGTCATGTATAGCAGTGCTTAGCATCGCGTCCTGCGAGCTCAACATCGTCCAGAATTCCGAAAGTACAATAAACCGACGTAAAATTCAAAGCCCAGCTGTAGTTGCACGTCCTCGAGTCCTTTCATTTTTTGTCCTGCCCCACTTTTTGATTTGCTCGGCCACACCGTGTGGCCGAGCAAATCAAAAATGTGGCCCACACGTTAGTGTCAAATATGTCTTAGCGACAAAGCATGGGCCACATACCGTTCGTTACTACAAGCTTTAGCTCCAGCCATCGGCATTTAGCCAACCCAAATTATACTCCGCTAATGCTCCATGGACCGAAAAATATGATTATAATATTTATAATCTGCTATTCAAATAGGCAAAGAATTGATATGGTGTCGGACAAAAAAGCAAAAGAACAAGGCTGCTTCGTATAGGCTGGGAGTGATCTGTTGGGGACTGCTATTTCGGTGTGTTGAGTGCATGAAGGGCCTAGAATTTGCAAAACTGAAGACTAATAAAGTTGAAAGCAAAATGGCCAGACAAAAACTACAAAGTACTAGTATAATATACTACACCTTTGCCAGTCCAAACTGGCGGTAGTGTAAACCAAAGTGGAATGTCCCGTACTGGATTTTTTATTTTTATAGAAAAATTAATACTACTATACCGTACTAGATTTTTTACTTTTAAATAAAAATTAATTCTGAAATTTACTACAGACCAATGTGGATTTAGTGTAATGCAAAATCCGATTACGTCCTGTAGCTCACGGACTCGCTGCGAATAGCAGCTGCGACGGAGAGTGCGCAGTGGCGAGTCATCTTGCTGACTAAGCGCAGATCGATGCAGGGTATGCAGTGGTCTGCTGCTCTTTCGAGCAAGCACATTCGACGCTCCGTCATCTCGCCGTGCGGCAAATTGAACATTTGGTCAGAATTCGGAGCCAAGTAAGCCTTGACGCGGGTCTTCAGGGAGTTGAAGCAGCCTACGTTAAAACAAAAACGTATTAGTGGATATAGCGAGCTCATTTAAATTTTACGTACCTTCGATCGGATTACACATAGGCGAATAAGGGCCGGGCCGCAGTAGCTCCAGGTAATCTCTGCCTTAGACCAAGTCTTCTGTTTGGTTTTGTTCAGGTGCGTTATCTAAGACGATAGCAATCTTCTTACTGACGAAATGGTCCCTGTATACATTGGTTGTCTTCACAGCATCGTAGAGTCCACTAAAGCCGCATTCACCTCCTTTTTAATGCTTCCACGTCGTCTAGATCAGTGAACCGCCCCCACCGCTGTGGAAACTGCACATTGCAATTGTAAATTCGCGCCTTAAGAAGGCGCAAGCGTTACAACCGCACGCTGTCCAATACGAGCTCGCTCTTGAGACCGTTTACAATGGCGATTGTAATTGGTCTCGTCATAGTAAACGATGAACGACACTTTCTTTCATGTTCTGCGAGGGCCTCACCATATACACGTCGCTTTTCGATGTTGGTGTCGTTATTGCACGTTTGTGGCTCGATACGAACCTGTCCGAAAACCATTTACTTAGTACTAATATTTGTAAGCTCATATCAATACGAGCCCA
>Contig_437
CAGCAGCCAAGAACGCGGAAAAGATGGTCATTGACCCTGAGGATGTAGAAACTGTCGAAACTTGGAGAAGAATCGTGGAGATGAATGGGTTGGATGCCAATCGAGAGTTTCTCGAACTTCTGACGGATGGAAACGTGGATGAAAAAGTGGCGTTGGCGTTTCTAAAGGCTACGGACTTTGCGGTCTCTGTTCTTACGTATCAAACGATATCTCAGAAGCCTTCATGGCTCATACAGCTTGTAGAGGACCTCACTGATGTTGAGAATACGGCAAAAGACTCGAAAGTGGCGACAGTGCTGGCGCCAGTGCAAAAATGTCGGGATGACCTTGTCACGTACTGTAGTCGTGATAATTGCGATTCTCTGGAAACTATGGCGAATTACGTGATTTTTGATTGAACGCCACCGCGGAGTTCAAGCGAATCAACTGCTTCCTTATCTCTTAACGTTATTGAGGAAATATATCTGCGATTGTACTGATTATCAGCTGAGTCAAGATGTGGTGGGAGAAGCACCGCGGACAGAGGAGGAATGGATACGTTTCAGGGAAATTGGCTACAAATTGGCCAATTGGATGCAAATTCTATCGAGAGCGCAAGTCAAGTGCTCGAAAGTTGACGCGCTTTTGGTCAGTAGTTATTTTCGCGAGTTTGAAGCTCGGTTTCCTGGCGCATTACCTGCAGTCCTGCACGAGTACGTGTCTTTATTTTTATTACTTGATATTTTTATTGAACTAACTAAATTATTTATTTTTATTGTGACAGGAGTTGGTGTCAGATAACTGGTACCGTGGGGGTAAAGAAACAAGACAACTATGAGGCCAGTCTGGGGTTTCAACGACAGACACGTACGGCTGTTCAGCAGAGTAGTGCTCTTGTACCAAACGAAACGCTACTTGTGGCTAACGATGAGCCAAAGCCTCTTGCCAAGAAAGCTCAAATCATGAAAGTGGCCATTTACTGTACTCGAGATGCTGACTTGAAAGAGGGTCGAGACAGCACCATTAGCAATGAAATGCCAAGGTGCTGCGACAAAAGCTTGTTGGACTGCTTTAATGGAACGGATGCCTGTTTGAAAGACATCGAGCGGGCTTCATGGGACAAATCAAACCCGGACAAACTTCAATCTGCCGTACGAAACCTCGGGGAGAAGCTTCGAAGCATATGCGCTTTTAAAATATCCCGACAGAATACCGAGGAACCTTTGATCTGGCAAGAAGAGTCCTGGAAAAAATTCAACGACATTGGTCTCGTGTTATCTCATTGGTTGAAGCGAGTCGGAAAATCTCTGGACGGATATAAACGGTCTATGACCAAAGAGTTGATTCAGATCAGCTCCATGTTTCCGGGACAAGTGGTCGAGTCGCTTCTAACGTACGTTATTAGCAATGTATTATCTGTGGTTCTTCGGGTTTAATTAGCTGACTTTGTGTGATAGTTTCTACGTTAGTGAAAATACCCGTGGTAGGCTTCGTGCTGCGTCATGCCGAATATACCGAATGGACGAGGGTGCGTACACAAACTGCGGTATCAAAAGAGCTCGTGACGACCCTGACATCGTCAGGTACCAATCAAAGCGCATGGGAAGTGAGGAAGTTACTGTGAAGCCGGGTGCCAAAGAGAGGATCATGGCGCATCTTCGTATGGGCAAGGCGATTGCTCACGGCTTGGCATACAGCGACGTATTTAACACAAAATCTTCGAAGAGAATTCAGAACTATCTCGATCAAACACAAGAAACCAACACCCAAGTGTTGCAGCTTGAAGGCCAAGAAATGGGCCCAAACACCTGGCAAACATTTGACAAGGCCATGACTGTGTTGGCTGACGTTGTGTGGCGATCTCCGCTGGAATGTACCACGTATCCAACGATGAAAGCTCTGTTGAGTCAGCTCTCCGCGGTTCTTAAGAGAATTAGAGGCATGGGGAAGCCTGACGAGTCTCTGACTGCTAGTTACAAGAGCTTACAGAAGTATTGGGGTGTTCACTACGTCGATATCTTCCATACGATACGGGCGTTTGCTGCAGAGACAAGTTCCATGCTGGATAGTATGAACTCTGTGCTGTTTGGACTGCGAGTGCATCGCCTCGTTCTGTACTACCGCAATGCGTGTGACGTGTATTTCCACGAACTCAATGGAATCATTTCGTTTGCGAGAAAAAATCAAGTGCGAGTGGAATTATCGGAGATCGGGGAAGTAGTCGATAGCTGGGTCCATCGTGTCTTAGAAGACAGAATTCCACTACAAAAACTGGTGAATGCTGCTGAATTGATCACGCGAATGATTGACGTTCTACCCGGATGTGCACCAGCATCAATTCTGATGTAAGTAGTCCAAGGGAATTGTAGGCGTCAAACAGTATCTGATTTGTCTTCTTGGTGTCTGTAGATTTTAGGAACATTCGCCAAATATACGGGATCATAGAGCCAAGAGCGCTGAGACCAAGTCGTCGTTGATCATTTCCTTCGCTAAGATAGCTGGAAGTAGCGTTTTCACTCGTATAAAGTACCTTTGTCATACTTCATCTAGTTGTCGATGTTCTCTTCTGCTCTGCGTTACCGCTACGTCCACCGCCTGTCCAGCGCTACAGCGTGGCTCACCATCAATCCAATTAAGCCGTATGCTGAATAGTGGCTGCGTGCAATCGGCGGTTTTCTTTTGATCGATGATACGCATCAGTGAAATCAAGTCAAAACGTTTGAAATTCGAGTCTTCTTTTATACTCGCAGCACCAAAGTAAAGACCTCCTAAAGCTAAAACCAGCAATATGTCCTACCGTTGGGGCCAATAAAACTTTTCTGAGTCCTAAACATGCTACGTTTTAGTTAAAACTACCTTCGTGACCTACCGCTGGAGATGCTCTTAGGGCTTGATCCCCAACTTCGCATCGTGGAAATGGGTGTATTCCAACCAAAATTTGAGGTTAGGATTTTGGTGAGGGTCGCCGATGTGGAGTCGCAACAGCTTGTGAACGTCTCGTATGCTCTTTTTTGCGTTAAACCAAGCAGAGAAGATTTCATCGTCAGTTTTTCGTATTTTCTCCGGCAACGTCACCCAAATATTATAGAGTTGAGTCTCGTCCAGCTCGAGGTCTCTCCAAAGCTTGTAGACATTCTCCATGTCCATCCCGCGTCTAGTCAAGAGACCATAGAGATCCTTTGGATGTACGTTCTGCTTCAACAAGAGTCTAGATGCTTCCAAGTCCGACTTCTTCAGTCGAATTCAGCGCGAATAGATATCATCCCCAACTTTCCCTYGCTGAACCCATGCTTTGGTGATTTTATCGTCCGACATGCCGTGTTTGGACACGTCCTTATATTGTACCCGCAGTTGCATGTCGCTCATCTTGGATTTTCCCTTTTTGAACCACTCGTTTAACTTTGACAAACCTGGGAATCCCCTCTCTTCAGACTCGACACCGCTCTTCTCAACATTGACAGACCTTAAGAGTCGGTGACCGGGTATTTCATGGATTCCAGCTTCGGCGGTAGAACGAGGTGAGCCCTGACGATGCTCAGCAACAGCTTCAGAAGCTTGACCATCAAATACAGTGATAGCCAAACAAATTGTAAACAGCAGCACGTATAGCTGACGCATAGTGTTTTGTACTGCAGTCCTGGATCTGGAGAAGAAAATCGAAATGTGGATCTGGACTCCGGCCGGTTGGTTTTGATAATCTAAAAAGCGCAAGCTGCGGAGCTGCTGATTTCTCCCGATCAGGGTGAACAGTCTATCCGGTTCTTGTTTTTGGTCATCAAATATTTCGTTGTCATCACGGGATAAGCTCCCATACTGAAACAAACATAAGTACTTCAAATACAGTCTATCCAATTTGTGCCGTAACATAACGACAATAACGATAACAAACCGTGCACATGGCGAATGAACGTTTTAATAATTTTCAGGTCCTCCAATATGAATAACCATAACAATCCATGGCCGATAATTCTAAAATGAAGAAAGGATCATGCCTCACCTATGTGGTGCTTAAGCAACTCAGGATAGTCGTATGAAACAGGCCTAACAAGCACCAAATCATATTTTTTATCGGCGTTACTTTTGATGAAAGTACTCTCGATTTGAAACACGACATCATTTGGCTCGACCTAAATATTTACTTCGAAGTAGTATTGGGCGAATAACGACAAACATGATGACACATCGATTGCCCATCTAAGGCAAGCGCCCATATTGTGATATCCTGTTGTACTTGATATGATGGAATTTTACCGATCTGGTAGACTTGCTTTTTGCAGTACATGTTTCACAACGCGAAATAACAACTCGTAAATTTACTCCTGCGTCGGTCGTGCTACTGGCTACGAATGTTTTTTGCGTGTCATTTTCACTTAGTGATACCAACGATAAAAATGATACTATTTTTTGAGTTTGTAAATGACCGAATTAACTAGTTTGAAATGAGTTAAGAACGTTAGAATCAATCGAGCCTCCATACGATGTCGTTCGCCGTCTCAAACTTGTCAAATTTGCATTCATCTAAGAATGCCTCGAATGTTAGTAGTGGCAAAACAAAATAAAAACTCATTTGTGTCAGATAAAAGCAACCTTTTTTTTTCTTCAAATCACTAGCTCTAAACAGTATTTAGAACACCCATTATGATAGGTTGGTTGTAACTAAATTGAGATGGCTTGTGACTATGAAGATATTGATCGGAGACTGCATTCTACATCAAGATGTCTGACGAGGAAACGAAAGGAGAAGCGGTCGCGCTTACTGACGAGGAACGCTCTTATGAACAAGCGAAACGTCGGTATAGAGAAGCAGGAAGAGGTGTAGATTCAGCAAGAAAATATCTTGAAAAAGCAAGAAAAAAACTTTGTGATTGGGAGGACAAACATGGCGACGACAATGACAGATATCGTGAGCTGAACCAAGACGTGRAGGATGAGAATGAATTGCTAAAAGATGCCAAACAATTGCTGAAATATGCGAATCAGCTGCTGAATGCTTGTTTTCAACAACTGGAACTGCAACAGCCCATCCTCGAGCCTCCAACAGCCACACCTTTCTCTCCGCTGATTCCAGACGAGGCGCTGCACACGCGCGAAGGAGACCGTAAACGCATGCCTAATGAACCACACCGTGGAGTTAAAAAGCCTCGCTGTGCTCGTAACAGCCGATCCACTACCGCAGAAAAGTTGATGAGGACGATTCGCGACTGCAACGTGAATCATATTTTTGACATGAAGTCGACTGTCGAGTTGCCGTTTCCGTCGTTATGGACCACACCGAATCGTTTTAATGAGCGTACTTTCACGTATCAAGCCCGGTCGAGTTTGAAGCCATTGTATGATAAAATTGTGARCTTSTGGCTGAAAGGCCGCCCTATCACGGTGAAGGTTGCGGGAACAATTGGGTATGGCAAGTCGCACATGCTGGCCGTGTTGGTGCTGCTGCTGCTGAAGCATAAGATCAAGCGCGAAGACGGATCTTTTCCATTTGTGTGCTACATTCCCGATTGTCGGGAATTGTGGGCTAGCGCAGCTGCTGTTGTGACGATTCTGAAACAAAATATTGTGTTGAATATGCCAGATTTTAGTGGGAAACTTACAACGATCGAAGATATAAGAGATGTATTGAAGGATCAACGCGTGATTCTTGTGGCCGATCGATGGAACGTTATTGTCGATAAAGATAAAACGTGTCGAATGGCAAGGGAACGGTTGTTGAACTGTTTCGGCACCTCGCGACGTGTGACGATTCACGGCGCATCAATGGATACCATCACGTGGCGTGAGCTATTTCATAAAAATACCAGTGAGGACCGCAGCGAATATAGCGGGGGTGTAACGGGCTTTCAGCAACCCGTTACCTTACGTACACTGTGCGTGAGGAAGCAGGCAAATTAGACTCTAAGATGTATTGAAAGTTAACGGCGTGGTCTCGGACCACGCCAACCAGTAGATGTGTTCTACAAGTTGATTGGCCATCGCATTGGATGCGATGGCGATGTGTGACGATGGGCCCGTCACAGGGGGGTTTAATGACGCCGAGTTTGAAGTCTGGCTAGAGAACCATGGGGCAATTTTCACCGCGCATCGTGAAGAATTGGCACTATTGACGGGCAGAGTCCCATTGTTGCTGTCTGTCTTTGCGCGCGTGTACAGTGATGGTGATTCCTGGGAGAGTGTTGTACACCGCGTCCAGCTAGACGAGTCTGTGCGCGATTGGATGGCGTTGCTCACGAAATTCTATGCCAACATCGACGCGGATCTAGTGTGGAAGGTATATACGCTATCGGTCAATTCGGTGTCGGACTCCGACATTGTGGACTTTCGCTTCTTCTATAAAGATCGCACGCGTGGTCTCCGTGCCACGAACGAAATTGTAATGCGATTGCTCTACCGCGTGTGGACGATGAAGTCGGCGAATGATGATTTACTGATGCGATGGACTGATCTTCGGTTGCGTTGCTCAAATCTATCGACTCTTGGCTTTAATGTGAAAGAAATAATTAAGGCCAAAATTTGCAAGGAAGGTGTAGTTGGAAAATATCCTCTACTAAACCGTTGGATCATCACGAGGCAGGTTTTGGAACCAATGAACGAGCGCGAAACTTTGACATTGGCGATTGCGAAAAAAAGAACAAGTCGCGGTGGATCCTCTTGGACCCAAAAACCTTCCATTATCCGGGCGTCGATATGATTTTGGTCACCGATTCGACGCTTGTTGGCATCAACGTGACAATTGGCAAGACGCATTCGCCGCTGTCTCCATTTTTCACTGTGTGGAGGCCCCTTGCTGAATCACACAATATGCTGATCAAAGGAATATTTGTGGCTCCAGACAACTTTGCTCATGAGGAGGACAATGTTGAGATAATTTTTACCAGAAATGTCTACCACGAACTGTGGAAAGAGATTGCGTCGATTATCCATTGAAGATTTAACCTGCACGTGGAAGACTGGTTGTGGTTCGAAGAGGTGCGTTGTCGATCCCTTGGGAAGCTGTGTAATCGTTCTTGCAAGTGTCTGTCGTATACGAATACGCCCACGTCATACAGTAGGAAACATACCAGTCCAATCGCGACAACTAGGAAGTCTTTCCTCAAATCTAAACCAC
>Contig_438
MCCCTTGACTCCCAGGAATGAGGGCACCGGACGGCTTATTGTACGTCGTATCTTACGACTTAGTGCTAGAGCTGAATAACTGTATGGGGCAAAGAAAGCCCTAGGGGATGGGGTATAAGTTGTCAACAGGTCCTTCGTGCAATGACGTAACTTATACAACTTAGTTTGCATTATTTAGCTATGTATGTCGTAACTTACCACGAGCCAGCACTGACTAGAAAAGAAAGTCCGATCATTGGCCTGTCATTTGCAAACACGAAACGTAGAAAACACATTGATTCAAGGTTCTGTGCATTACGAGCAAAGGACTCATCAAGTTCGCACTCGTCTTTGCTACGCTACTCAGCCTCATCATCGGCTTCGTCACCTCGCAGCTGGATCTCTCGGCGAGTCTTCTGCCGTTTTCCTGCTTCTTGTCCGGGTCGCCGCAGCACAATCCGCTTCCCCAAGTTCGACGGTATGCTCTGGCCGGCATNCAAAATCGTCGTGCCAGATTTCGAAGCACGTCTTCGCCACCCCTTTGTATTCTCGCCGGATCTTGTTGCAGAGCCAACACTTGGCATCATCGATCGAACAGCGCTCACAATAGAAGGTTGTCGCGTAAGATTTCTTCTTGCGGTCGATTCTCAACAACGCGCACACCTTGCAGGAGCGCTGGCGACGCTTCTGCACATTGGAGACCGTCACCCAGTCCTCACACTGCTCCAAGACATGTGTAAGCCGCGGGGTACGCTTACGTTTCTGCGCTGAAGGTGGTGGCGTTGCGACTACACCGGTGAAGTCTTCTGCCTTCAGTTGAAGGAGCTGGTTTTGGAGGACGCCGTACCACTCGCGACGCTTCATAGCTGGTATACCAGCTATCTTCGCAGCCTCGGTGTGGGAGATGTAGGCATTGACTAACGCGAGATCGACGAAGCCTAAGAATAGGCTTTTATAATATTTCTTGACCTTAGTAGATGTTTGGAGCGAGTAGGCTTGGAGGCGGAGCTGATCATGCACATCAACTCCACCCATCCAACCTTGGTAGTCGTTTACGGCGGCTGGGCATGGCACCGTAATTGTCCCAACCTGCTTCACCTTCCGCTCAATCGTTGACGGCGCCATCGTTGCGCCTGTACACAGGTAGTGGACCGGCTTGCGGTCCCACCAGTGGAAAGCAATCATGGATGGTATTGCAACCGAACGTGAAAAGGTAAACGTGCCGCGTGGGATGTTCGCCGGGCGCGTTGCTCTCTTTACTTGGAGGTTCTTGTCCAGCCCGAGACGGTTGACCATGATAGTACCAATAACGTAAACGTTCATCTTCAGCAGATCGATTGCAAGGAGAATAGAAGAGTAGTATCTGTCTACAACAACCGCGCACCACCGTTGTCGCTTGTTTTCTGCAAGTACAATCTTCAGGTTCCTGACCACAGCCGCTGCACCTGTCTTGTGGTCAAATGAAGTGCTGCCGTCAGTCTCTGAAGTGCGCTTGCCTGCATACATTTCGAATCTGGTAAGATACGACATAGAAGTCGGTCAGAATGGTTGATGGCGTATCTTACGACATTCAGATGCTTACCTGTGACAATAGGCTGTCCTCGAGTCGCACGTCATAAACATCTTCGACCCGTATCGGTGTGGTTTATCAGGCATAAACATTCTCGTCGTGTTCCGCTTAGACGTGGCTGGTAATACCCCCTCATCAAAAGAAAAAACACCAGGCAGCGACCAGCCCTCCAGGAAACGCTGCTGAAGCTTGGCAATTACCGGTCGCAGTTTCCACAGCTTGTCCCTGTTCCGTTCGCCCTGGTTGTCGACGAAGTGGAGATCTCTCAGGATATCCTGGCAGCGGTTGCGGCTCATGAAGCGTCCGAAGCTGCCAGCAGGAACGGCGCCATCGTCATCCAGGGTATCCGCATCGTTGTCACTGTCACCTTCGACCAGAAGTCCAGACTCCAGAGCATATTCCACTACGGCGTCTTCTCCAATCAGCACCTTGGTACCATCGGGACTTGAATAACCGCACTCGGTCTGCAATCCACTGGGCTTCTTCGCTGTCCACCCAGCAGCACGAAGCTGGCGCCAGAAGTGACCAAAGTCGATATCACGCGCGGTGGCGGCGGCTGTAGCTGCTGCCGCGATTGTAGCTGCGGCCTTCCCTCGACGACTGGAACAAATGCGCGCCATTCGGCGAAAGCTGGAATGAGCGGTTGACAAGCCACCGATTCAAATAAAAAAACTGATCCCCGTCCCCTACTTTTCCCTCGCACCCCGTTTCTGGGTTTTCATATAATACCTCCAGGACCTTATTTATTCAAAATGACTTGATTAAAGTATTGGAAAAATAATTCTGAGCCAAATTCTGTTGTAATGCCTTTTAAGTCGTAAAAAACTACGACGTAAATTTTTTTATATGTCGTATCTTACGACGTTGGGAGTCGAGGGGTTAAATAGTCAGTTTTGCGAATTCTGGGATTAGCTTTTTTACATTTTATTGAAGGTGTTTTGAGAAATAAATGAATGCCTTATTATATGTGAAATGTAAACAAAAAAAAATTAAGTTTTGCTTGTAATTTGACCGAGCTACATTACTAAACTCGATCATTGCACAGCTGCACTCGAAAGACATCTCGTTTCAGCAAAACTAGCTAGAATATCGAATCGCTTTAGATTTGGCCAACGAGGCGCCGGCTACGACGATCTGCAATGCGTTCAGGTTATGGGGTTGGATGTACAGAGCTATACACCTTCTTATAGGCATCGAGAATTGTATATCGAGGGTCTGCAGGAATGTCGATTGGCCTGGGTCCGGAGATTCGAACCATTAGCATTCTTGCGACGTCAGCAGGAGTTTTGCGTTCTGCGATCCACACCCTGTACTGAAAATTCTGCACCATCTCCGCCAGATTTTTAAGATCGGGGAGATGTGCAAGCGCTTGAAAGAGTTCTGCAATCTTAACCTCCGATAGCATGCCTTTCCTCTTCAGAATCTCGTAAATGAGATAAGTAGAGAACTCCTCACTTCCCCTCGCCGCACGGTAAGCATTCACGAATCGAAACCACTGGATTGTCTTCCTGCTCTCATCAATGTCTATTCCGAGTTTTGAAAGACGGAGACGGTTAAACACCTCCTCGGGGCTATTGTTATTATGAATCCACATCTGTCTCGACAGCTTCATGTCAAGTTTGCGTATTCTCCAAAGCGCATCGTCCAGTTTCGCAAGTTTCGTAAATTCTATCGCTCTCTCGTCGTCTTCAGTAGAGAAGTTAGTGTTGATGTCACGCCCAGGTGATCCCCCATACGACCTTAAGTGCCGAGCCGTCTTCAACACAATGTCGTCATGTGGTAGCTTAACTTGCTCTTTGGTCATGATCTCGTCAACAGCTCCAGCCCAACCTGTAAGAGCCAAAAAGAACCACCAACACTATCCAGTACATCTGCACAGTGTTATTGAGGTGATATCGTGGTGTTTCCAATTGTTCCTGGCTGTCAGGTGGATATTTACGAAATGATGTGAAGGAAAACTGAACTTCCGTCCCCCTTCAGGAACCACTCACGCTAATTATGCCCGGGCAACGTATACATGTATTAATACCAGCTAATCTTGGAACTCGAATAGCCGGTTTTAAATCTGTTTCGCGTCAGCATGGTTGTCGTGGATGACGTGCCACATCAAATGTTCTTTATTATATGACTAATTAGACTGTGGACCATCGGCCGTTGAGTATTTAAACCTCGTTTGTTGCCTTAGAATGGTGGACCAAATTGGCCTGGCCAATAGGTCGGGCTTGGTCCCAAGTTGGAAGGGTGACCTCGACATCCATATAATATGCCTCTTGTTTGTTGGATTCATGCACCGCTGCATTAGCACATTGTGTGAATTGATTTGCTGGGTTCCATGCACATATTGTGACATTAATTGGGCTCCAGTGTCCGCTCTGCGTCGCGCGATAGAGTTTTGCGGCCTGACCATACCGGTATCCAGGAAAAATACGCATTGGTTCCTACGATAGAAACTGTGGGAAGCTTGACTTGATCAGCCCGCCAATTAAATCGTGCAAGAGAGACTAGAGGTCCACACAAGAAGAAGCACTGGGGTAGGCAACATCATTTATTTATTACTATGGATAAACAACTAAGAGTGGCACGATTGGTGAGCAAAATATATTTTTACATATATTTTGCTGTGATATCTGTGAATATGAAGTTGTATGTGCATTTCATTTACTTTTAGCTTATGAACTATTCAATACTGTAGCATTACAGTAACGTAATGATAAGTCCAAGGAGCCGCCTCTTAGATGGCTTTCGTTTGGTAAATTTAAATTGATTTTGGATTGAAGTTCAATTAGTTCTTCTGGGCGAGAAAGACAATCAATTCCATTCCGCCAGTTCACAATTTTAATGTATCGCGATTTGGATACAAAGCGAACATACTTCTCCAGGTAAACAAGACCAAGCACCCTGAAGCAATGGCGGTGATAAACTAAACGAAACCGTTTACACGACTTGTTTTATCCGGTTACAGGTTTAACCTTCTATTTTATTTACCGACCCGGCGATGCCGGCGGCGAGGAGTCAGCGATCGATGCAGTAGTATGTACAGTATCTCATCGTCAGCTAAGCACCTTGAACTGGTGACTTCACCCCGAAACCCAGGCAAAGCCGCCTGCGTTTACCATCAGACAATAATCAGTATGAACGCTTGCCGATGCGAGAGCTTTAGACATCCAAGTTGTCGTGACATACAACTATTCAGTCTATTCCCATTCAGGAACGCACACCGCCTCTCGAAGACCTGGTACAATACCGGTATTAATATATTTTTGTTTTAAGTTTAACGGTAATGAAGATTGCGAACTGGTTCGACGGTCCTGTGCACATTTCTAGAAGTTGCTGATTTTGCTGAATAGAAATATTCATTGATGTTTAAGAGAAAGGGCACGATGCACTAAAAGCGAGCTATAAAGGTGCCGGTATCGCGCCGATTGAGCTGCTGAAATCCAAATATTACACTGGTGATAAGTTACTAAGCTCAAGAGGGGCCAATGCCTTCTCCTAATGCTGTTTACTCCTCCCCGGGGAGGTCTAAGAGCTTGAAACCCTTCCAGTCCAATGTATGCAAAATGACCGGGTTTAGACCAGTAAAAACTTCTTTTATTCGTTTGACTCGCGAAAATCGATAGACTACTTACGTTTGACAGCTTTTAAAAAAAGAACGGTTTGCATCAGATAGTCACAATCACGCTGCTATTAAGGATTACTCTTTAAGATTTAAGACTCGGCAGCGTTCCTCTTCTCTTCGAGTTTTGTTTGGTTCAAACAGCTAAGTCAAGACGACCACAATTTGGGTAGATGCTGCCTCGGTTTGCTTTCTGATGATACGACGTATCACAACCTTTTAAAATGGCGGAAGATTGAGAATCATATTTCTCGATCTTCCCAAGAATCGCTCTTTCGCTTCCTCTCTATTCATCTGTACGTGTATAGTACAGTACTTGGATCGAGATATCCCGTCATTCTCTATTCCCAGAGCTAACGTGACGAGAATTCTTGATCGAGACATTGGTGTTCAGTGTGCGTTTCCCACCACCAACTCTCAAGGTCCCTACAGTATTGCTCCAGCGCTGTCGCCATTGACGCTCACGATGATTCACCTAAGTAATATCAGATGACAGCGGGGTGAAGCGTTGCCTGCGGACTTGACAAAGCTAGGGGAAACCTCTACATATATTTTTGGTGACACAATAGCAGAGAAGTGGTTTTGAGAAATAATAGCTGATGAAGACAGCTAAGTCCTGTAGATTTCCTATCATCTCAGCGGGGCCTAATGCAGCTGAATACCACTACGCGAAAAAGGATCGTAGACATTTGGTTAGCCCAATCTCGTCCCGCCAAGAAGTTGGGGCTGTCGAGTTCCACAAATACTCTTCTCAAGAGAGAAACCGAGCGCTATTCTCTATATCAGGATTAATGATAAACGAGGTTTAGGAACAATTAAGGATCTTAGAACGCCACTTGTTACAATTCCCGCCCCCCCCCTTTAAATGGGATATGACGACAGGACGTGGTACTACGCGGTGGCCGTGGGGCGCCGCGTCGGCATCTTCACCGACTACCAAGACGCTGTAGACCAAGTGCACGGCTACCCAAACTTCCGGATGAAAAAATTCCAATACTACGACGAGGCTCAGGACTTCATCGACTATTTCAACGAGGACTGCGACTCCGTGGAAGACGAGCAAAATCCGATATGGTACTACGCAGTCGTCGTCGGTCGTTGCACTGGGATTTATACAGACGTCGATCAAGCGCTGGCTCAGACCCATGGATACTCCAACGCCAAGATGACAAAGTTCCTCCCTCACCTTCGATGCAGCACATAATTTCCTCGGGAAGTGGGAGCTGGTTGTCCAGGATGGCCACGAATACAGCGACGGATCTCAATTCTGGTTCGCTTTCGACGTTAACGGACGGTATCCGGACTGTCAGGACCCTAAACATCCGGACTCGATGGTGGCGTTCTGTGACGGGAGCGCTCTACGAAATGGTCAACGTGACTGCGATGCAGCATACGCTCGTGTCTTTCCCCATGACCAAGCATCGAACGTTGTTAGAACGCTCAATGGCCCGTGGGCGACAAATAAGTGCGCTGGGTACATGGCAAGTGCTGTAGACAGCAGCTTGGTGATACATTCCATGACGAATTGTGGCAAAACAATGGGTGGACCACTCAAAACGGCACGGAAGTCAAGAACCGCGATATCTTGGGGCAGCTGCTGGACGAACAAGGCAATCGTGAAGTCATTTGGCGCCACGTGCCAGCTCACA
>Contig_440
GGACCCCTGATGTAACCTCCCGTTTAAATATATGGTCCTTGCTTATAATGACCTCTTCACTCTACCTTTATAAACTATAAAATACAAAATTGATTTATTTGCTTCTAAAAGGACGCTTTTTCGACCTTAACAAAATCACGGTACTCGTTTTGGATTACTTCTTTTAACAAATTAAAAAGGATAGCATGATGCTGCAATCTCATGACTGAAGCTGACTTGAAAAAGGTATATTTTGATGATTACGAATCCTACAGTATATTTGCAATGCCTCAGAAGGCGGTTCAGGACCGGTGGAACTTCCGTAATAGAAAAACCGCTTTTTAGAGACTGGTTCCTACTGTAAAAGGGTGTTTTCACCCTTTTGCCACGAATATGTTAATTGGACTAATGCAACCAGGTAATGATGAGCTCCGAGGCGTACTGACGCGCTGTTTGAAAAACAAGAAGCCCGATGTTTATATGTTGAAAATTGAGGGCTGTGCAGCTATTAATATTGTATCGGCAGAAAATGAAGGGGCTAGTAATCAAAGCCCCTTGGTGGGCTTAATTTTGATAAAACCAGGTGCCTGGCTGGAAGGTTGGCCGACCATTTTGGTTGCACTCCGTGACGAACGATTCTGTTCCATTTTGCGACGATTGGCACGAGCACAGTGTCCAGCGGCGGAGCTAATTCGAAGAGGTCTTTGTTGGGTCTGGGATCGGATGCTGTTTGACCGCGAAGCAGCCGTACTACGTCAGATAAGCTCCATTTACTTTGTTGGTGAATGTTGACCAGAACTGGACCTGGTCCGCATCAACGTCGTCTATCAGGTTCGGTCTGAGTGGAGGTGGAGATTATCCGACAGCGTGCTTCTGATAGTTTTCGTAAGCGGAGGCCTGGTTGAGAACGCGTGCTTGATTCAGGGTGGCCAAGAAGATTTTATACCGCTCACGTTCCTCTTTCTCACCGCTTTGGCTGTTGTCAGAGCAAACGTTGGTCTTGTTACGTCATAAATCGCTGTACTGAGCGCTGAGCCCTCCCCACCGCTCCGAAATCAGATTCTTTACACCTTCCGCAAGTGATTCCGGTCGGAAGTGAGCATTTGAGCATTTGGTAAACTGGCATCCCGGTTTTGACAGGAATTTCAGACATAGTTTCCGTACGTCCTCACCAAGTGGCATCTGCGCGTACACATCGAAGGGAATCCGACTACCGGTATTACTAGTCGTACGATGAGTTCGAACGTTGGTTTCGGCGTTGGCTGGGCGAGGGCGACTTGCTGACGATGGTTTCCACGACTGACTTGAGTCTCGGAGAGCACCGAGCTTATCATCACTTCGGCAGAACTGAGTTGAAACCTTGGTTGCCTCCCTCAGCCCGTCCGAGAGAACTTTGTTGCGAAATAAGCTGAATTTTTCGTTGATCCAGTAAGCTAGAAGGCGCGCCATTGTCAGGTCTGGTCGGGCGTGGTCGGCGTAGCAAATGACGAAGTCCTTCGCCGTTGAAATGAAGTCCACTGTCTTGCTGTTGTAAAAGTGCTGTCCGAACTTGTGCAGAGCTGTTAGCGAACTGATTAAGGCGCCAAATCCAGAAACCTTGGGTGGTGTCGTTACCCGTTCTTGGATGAGAAATCCCACAGATTCATGCCTTTCTCACTTGCTGCGACTGCATCCCAGTGCATTATCGACAGCCCAAGCCCAAAACCAAAAGAATACAAACCTCGTAGCACTGCGGGGCTGGCCACGAACTCCACGTGTAGTGACTGCTGAACAGATTGAAGTAATGTTTGAGGATTCTTACCTGTGTGCCGTCGGTTGACTATCGCGGCATGTATGCGCCGATCACTCGGAGACGGATGAAATACGATTCCTCGCTGACGTTGTGTAGTCCTCTCAGCGTCCGCGTACGAGTCGTTGCTACTATCGGAAAAACTTTCATCGTCGTTGTCGTTGAAACGCCGGCGCTTAGCCAGCGGCGCGTTCATATGCTGTACCTCACGAACGTCGCCATCTTCGGAGCAACTATCATTATCGACGTCGGCGCTGTCGTAGTTCCTCAGCTGTGTATCGATCTCGTTGGCGGTGCTAGGGTGGCTGCGAGGTGTCGGAGNTTTTTCGGGCCTCATCAGTGCTTTTTCTAGTAGTTGATTCTTCTACAATGTGCGACGTATCGGTATAGAGATCTTCAGGTTTGTTGGCACGGCTGGCGTTCGAGTAGCTAACGATGTGCTGGCGACGGACATGCACTAACTGGAGCGTCGCCGGTTTAACCAACGGGACAATCTCATCGGGAGAGAAGGGAACCGATAGGCTGGCCAAGACTGAGGGTGGAATCCCTGACCTTCGCTTTCGGCAAGCTGCCAAAAGCGCGTCTTGTCGATGGAGGAGCTCAACTGGGGTTAATGCCACCCTGGCCTGGTTGAAGTGCGTAGTTCAGCGCGTCAACTTTGATCAACGATTGCGTATTCGTCAGCTGGAATCGAGTTGGTCCGTCGTGACTCACAATATGGAGAATATCGGTAGTTTCGGCCGCTGTATACAACGCCATATGCCCATCCGTCGACTCCTATTGGTGATGTCTTGATGAAGGCCACAGTGTGGGCGACGTATGAATCCGGCCAAAAACGACGTTCTGTTTCCGGAGCCAGTCTGCATCAGACGATATCGATAGGTATGTCGAAAGTGTCGTTGTTCTTGTCATCATCAGGACCGACGATCTTAACTGTAGCCACGCTATCCGTCAGGTCCGTGATTTCAACGTATTGGAAGTCGTTCAGTTGTGCTGAGTGCGTTGGCCCGACAAAAGCAAGCTCGCCGAGTTGAAGAGCGCTGGTCATCGGTGAGCCGAGTAGTCGGTAGAAGGCGATCTCTTTTCGCTTTTTGCGAGCCGAGAAAATCGAAAGTGAGCTACCGAAACTATCTACATCAACTCTAAACTTATCTGCGAGGCTTCCGATCAGATCGCGAGGCAACGGCACGTCTTCTGCTCCTTGTACTCCCGGAAATAGGAGTATCCATCCCGGATACTTCCGCTTCTGTACCCGTGCACTTAGGATACAAAGTGTTGATTGCCCTCAAATCTTTTGACATTCTAAATGAGGTTGAAACGCATTGTTGAGTCATCTCAGCTTAGACTCAGCAACCAGGTTACTGAATGTGTTTACAGCATCTTGTTTTAAACGAGACTCTGATAACTGATATCTTGCCATATAAGATACGGAATGTCATCTCTAGTCGAGAGTAGGTAGATGTCATTATAAGGGGCAACACCATTTATATCGGTTAACAAATTGTTTTTGGTCTTTCCGGATACCTCCAGCAGGCTTGCTTGCAAACGTTACCGTCAGATATAGACATGTATCACGTATCCCAGGTATCCATCCCAGGTATGCCAGCGCAACAGTCCACATACGCCGCGCCAGATTACACTGTCAAATATGACGTTAGACAGGAGACAATCCAACGACGAAATAACGTAGAAAAAGCACGAGCTAGTATGAATGAACGATACTAAACATTAAGGAAAACGCATTTGTGGCTACCGTTGAGTACGACAGTTTTGGTGGAATCTGCCCTTACTTTCGATTTTGCTCCCGTCTCGAAGTTCAGCTGTAAGAAACGGCCCAATGCGTCTCTTGACGGTTTTCACGCTGATTGCGGCTTCCTTCCTGACTACCAGCGACGCGCTTTCAACGACCGTCGTCAACACTATCAACAGGGCTTCTACCGATGGTCCAAGCGGTCGACTGCTGAGGACCCACCACGCGGCCATTGAAGATGACAATGATCTCGAAGAAAGGCCCTTTTCTTCTGACCAAGTGAAGCAACTCATGAAAGCAGCTAAAGACGGACGTTTTAGCTACACAAAGGCGTTAAACATTCCAGGGTACGTAAACTCGCTGACGCCGGAGCAATTTAGGCACTTTAATCATCGTCGGAACAAGTTTATCGTTACAAAANCAAAAAAGCGAAGAGAGCGTAAGTCGCCTCTGTAAACAGCAGAGATCTCCGAACAAGACGGTGTACGTTCTAGGCTCGTTAAGAAATATGGAATGTCTTTTAGAGAATTCTTCGTATTTTGCTGCGTCAAATTGGCGGGAAGAAGGGCAAACTACATGCACTAGTTAGTTCGGTGCTTGCTGGAGCTAAGAGCCACGCTATCTAAGACAGTGTATCCTTCAGGCTAATTAGTCGTACCCTGACTACTATAATTGTGGTGTATAGGTCGAAGCCCAAAATACAAAGTCGTGCCTTGCCCTGAAATTAATACAAGCTGCGCTCTAGAATATTAAATTTACTTAAACGAGAGATAGAAGAAAGTGAATAATCTTGTTCCAAGTAGAGGTCACTGTCTTTAGCTAAATATTATACCAGATGCCCGTTTTGTTCTCATGTAAATCAGTCAGCGTACTACCGGTACCTGATTTTTTATCCTTCGAGCACAGTAATTGTGCTCCGAAGCCAAGGGGGCTAGCTAAGGCCGATCGCTTATACGCACTTGATGCCACCAAATGTTGTCTTACTTCATTGCATGTATTCCATCCGCTCGGTTCTCTTGTCGACACAAACACTATTGTACTTCAAAGTATAAATACATTTATAGCTATTTCTACCGCGTTATTCAATACCTTCTAGCAATATTTTGTACTAATATTAGGACTCAATTTGGACGACACAGACAACATGCAGTTAGTCTATCGTTTTCACTCAGATATGAAGATCTCTCTTTTATCAACATCAATAATTCTAGTATCCACAAAATAACAACTCCTCAATTTCAACTGCCCATTTTGTGAAAATTACCGGTCCAATTTGAAAATTTAGGATACTAGGATAAAGAGCTCGACGAGATCTGCCCAAAACCGGTCTTTTTCTTTAGAGTTTATCAGAATCACAATTTGTGGCAATGCATGACTAATTAATTCCCCGAAAACGACTGTAACATAGACTACAGTTTCCACGACACTTGCGCGAGGCGATCAATCGTAGGATCTAGAACGACAGAAGGGCAGCTGTATTCGCTACACAGGGACAAATTCATTTAATAATATTATTAGTACACAGATTCGAATACAGTAAATAAAACACAGTATCACTTATAATTACAGCTGTGTAGAACTAGTAGTAGCTTACATATTACTGAAATAGGTTACCATTTTGCTTTAAGACTTCTTGCAACGCCTGAAAACCTACTTTGCATTTCAGTGCTTTACTCTTGTACGAACTCACTGCAATGGAAGCTGGTACAATGAACCAACGCGACGTGTTTATGCAGCCATTTTTGATAACATTCAGAGTGATGGTCACACACACTTTAACTTACTCGTGGAGCAGCAAGATGAGTGTCACTGTAAAGCGCCCACCAGTAGTATTTTTTTACTCACAAATATTTGGAAACAAACAAAAATGTTCGGAGGATAGAGGAAAAGAGCTTATTCCAGCGATAAGTGGTATCGCTGGAATATGGTAGTTAGTGTGGCAGCTACCAACTCTTTCCGAATTACTCACAGACCTCACCCGATTTGCACGAAAGATCCGGTGAAATGACAAACACACAATTGGCGTCTTCCAAGGCTCCTTTGGTCTGCTCTGTTATTGGTACAAAGATAAGGAAACACGTTGTTCAGTGCTCTTTTCGTAATCGTAAGAGCCATCATTGAAAAGGCTTTTTGCGAGCTACTCGAGCCCTCTACAAAGCTCTTGATTAGGTCTTTAGGCAATTGAACGACTGCAAGATTCGATTCAAACTTTGGGCTATCGCAGCGATACCGCATTCACCATTGAACAGCACGTTCGCTGACGCTTCGAAGAAAGTTAAAAAAAATCGATAACGTCGATTAAAATGACGGAGGTGGCAACATCAGCGAGGTGAGACAGTCGTTTCGCTGAAAGGTAGTGAAGTGGGCTTCGAACGAACATGTTCGGATGTTTCACACATGTCAGCACGATCTCAAATGAGCCATTTTAACCTCGAAAACCTCGCTCTGGAGGTTTATCGGCTAGCGATAAATGGGGGAACCATGGTTCGCTTCATCTTCGTTCCAGCTGAGCCTTGTTGTTTCAAATTTTGAAGCGTTTCAGTTTTGTTATTCGCTATTACATAGCTTCCCGAGCGACTACTTTACATGTTTGTACCGAATAACGTTATTGCATAAAAAGCATGCTTCGTTATCTATTATCACTTCCATCTCTCAATCCAAGTAAGCTCTCTTATTTTACGTATTGTACATGTACTCTGTTCATTTTTAGAGTCTTGGTTTGTGTCGCGATTATCGTGGGCTCTACGACTAATCGAGTCGAGCGCGAATCAGTCGCATTGGGCTGCTATTTAGATTTATTAAGCGATATGATGATGTTTTCGACTTCATATCACTGATATGCAGGCCTCTTAAAACTAGGCTTTGTGTTGCGAGAAAATACTGACTACCTAAACGAAGTTTTGACAGCCGCCTAGTTGAAACCGGAAAGTTCCATACAAACCACAAGTGTAAAAGCTAACCACCGCCTGCGTGAAGCCCCAAAGCTCTTTAAACAGCTCTGGGTGTTGTCATTGTTCTATAATTCTCTCATTTACATGTAAGTGGTTTCACAACCGCCCAGCGCCTGTTCATTGTTCCCTTCTTCTCTCATTTCACGATTTCCGCTATGGCTCCACAGAAG
>Contig_445
TCCAAGTGAAGCCACGGATGGAACACCTACGCGTGTTTGGATCACAAGGGTACGCTCACGTGGATGACGTGAAGAGAACGAAATTGGAACCCAAGAGCTTCAGGTGCACGTTCCTCGGATACGCAGAGAACGTAAAAGGGTATCGTGTCTACGACTTGGATGCATCCAAGGTCAAGGTGTCACGATCGGTAAAGCTGGACGAGTGTGAGGTGGGCGGTATCTATGACACGCCGTCGCCAGCTTCTGGAACGATCATCGATGTGACAAGGAACAATGACGATACTGTGGTTCCAGCTCCAGAAGTGGAGCGACAGTCTGTTCAAGATGAACCGATGGAAGAAGCGAAAGAACCTGCTCAAGACATTGAGATGGACGATGTTGAACCGGAACGGAACGCCGGACTACCACAGCTACCCGCACCGGAGGAACGCCGTTCGAGCGGACTGGAGCTGGCAACGTACCGCTCACAACCTCCTGCGTTCCAAGAGGACCGGATAATCTTCCATCCTGAAACGAAACGCTCAACCCGACCTCGGGAACCGGTTTTTCTGCTTGGGAACGGCTACGATGACGATGTGGAACACCAGTCCGAAAGAGGTAGTGATGGACCGCCGTCTCCTAAGCGTCCTAGGATCGATGAAGACTGTTTACTCGCAGAGGCAGTGTTGGCATACGCGGCCAGCATCGGAGGCGTCCCGGATACGCCGAACACGTACGCAGAAGCTATCGCCAGTGATGAAGCAGCTGAATGGCGGCGGGCTAYGAAGGCTGAGTTACACTCTCATTCCCAGAACGGAACGTGGACGTTGGATCCATGTGGAACGGCTACGCGTTCCATTGGATGTCGCTGGGTGTTCATTAAGAAGCGTGACGAGAACGGTCGTGTTATCCGCTACAAGGCACGCCTAGTAGCTCAAGGGTTCAAGCAGAAGTTTGGAATCGANTTTTTTTGAGACGTATTCTCCTGTTGCAAACATGAACTCGATTCGAGTTGTACTCGCTGTGTGTGTGGCATGCGAGTACATTATGGAGCAACTGGATGCTGACACAGCGTTCCTAAACAGTGGTTTGGTGGTTTGGTCTACATGGACGTTTCACTTGGTCTCGAGAACGCTGAAGGCATGAAGTGCAAGCTGCTAAAGGCCATATATGGTTTGAAGCAAGCTGCAAGTGCATGGAACAAGACTATCCATCGTGTGTTCCTGCGGAACGGTTTCAAGAGTTGTGGAGCCGACCAGTGTGTCTACGTCAAGCGTTCCAGGGACGCATTCGTGTACGTGTGCCTGTATGTGGACGACATGATCATTGCGGCGAAGACACGCGAAGAGATTCGCGAAGTAAAGGGCGCTCTGAAGAGTGCCTTCAAGATGAAAGAGCTTGGCGAGGCAAAGTTCATCCTGGGGATGGAGATTGATCATGATAAGGCAGCTGGAACGCTGATGATCAAGCAAACTCGGTACATTGACGACATTGTAGAGCGCTTCAATAAACGGAGCGCCAAGATGTTGGATAACCCATGCGCATCCAACATGAAGCTGTCGAAGATGATGTCGCCAGCCACGGAGAAGGAACGACGTGAAATGCAGTCACGACCGTACCGTTCCTTGATCGGATGCCTGATGTACATCACAACATGCACTCGACCGGACATTGCGTACGTTGTAACGCAGTTGTCACGCTTCCTGGAAAATCCTGGAACGCAAACACTGGAAGGCAGCGATACGGGTCCTGCAGTACTTAAAGACAACTCGGCAGCACGGTATCGTCTACCAAAGTGGAACGCAAGGTGTCAAGGCAGAGGCGTTCACGGACGCCGACTGGGGAAGCAACATTGACGACAGGCGTTCCGTATCAGGTGTCATGGTCATGATTGTGAACGCTCCGGTTGTGTTCAAGTCCAAGTACCAGAGAACGGTTGCACTCAGCTCAGCGGAAGCAGAGTACATGGCTCTGAGTCTGTGTACGCAAGAGGTACTATGGACACGTGCTATTCTCAAGGACATGGGTCACGAGCAAGTGGGAGCGACGCAGGTCTGGGAGGACAATCAAGGTGCTATCGCACTTGCAAGTAACGCTGGGTATCACGCTAGGACCAAGCACATGGAAATCCGACATCACTTCATTCGGGAGAATGTGGAATGCTCTACGATCAAGGTGGACTACGTCGACACGAAGCGTCAACTTGCGGACATGCTGACGAAGGCGCTTGGAACGGAGTCGCTAGCGTTCCTTCGCGAGGCAAGCGGGATCAAGAAGAGTAACGCCGCTGAGTAGCGATCCTTAACAAAGACGAACGCCGTGCAGTAGCGGTGAGTGGGAGTGTTAATTCACACCGACTCTGCACGGTTCAATTACCGGCGGAACGTTCCAGGATGGACCGTTCCCAAACCGGTTAATCTGGTGGATGGCCAGGAGCGCTTGACAAAAGGACAACAAGGAGGACAACGCTAGAGTAGAAGTTTAGAGGGCAAATTTAATTGATTTTAATCTACTCACTTCGGCATTTACCGTTAACAACAACAACAAAAATCAAGTCATTCGACTGAGATACAGCTCATACGCAAAATCTGAACACGTACATGTATGATTGCCAGCGGGCTTATCATGGTTATCTTTGGCTAAGGTGTTCAGATCTGTGCGAATATGTAGGGTACATGAAATGCTGTTACCGGGTAAATACATACTCTAGAGACGATATGTACAGTATCTATCTGACTGAGATGCCCTGGGCTAGGACCCTGGCTTCCATATCGGTACACTTTCTTCCAGGCTCCCTTTTTTTGTCTTCCCCAAGCATCTCATTCTGCAATCTGCTTACAGCCTCTCAAGCCCAAATCAAAAACAAGAATGCGTCTCACATGCATGCTCGCAGTGCTCATCGTGGCCACTTTCCACGCCACTGGCGATGCGCTTTCTGCGGTTGCGATCAATGCTATCAATGATAATGGTGTTGACATGAGCATTCCAGCCCACGTGCATGGCCAGCGTTTACTGCGTCGTGTCGGAAACGATGAAGATGAGATTATGAAAGAGAGAACCGGAGGCTTCATGGATAAGCTAAAGAGTGTGGCGGAGAAAATCAAGCCCTCGAAGGCCGTGGAAAAAGTTAAGGAGATGGTCGTCACGAAACCCGAATAAGTGAAGATCGTAGAGCTCCAGGCTCGTGAGGCAAAGCGTCACGGGCTCAAATAGCGCGAAATGTTAATCTGATGAGGGTACACCGACAGGCTATGTTTTGTGCCACTTAATTGAGTGCGAAGTGATAGCGTGGCAAGGCTCAACATGCAGTGTGATGTGGTGCAGTCTAACAATGCTAACATTTATACTAGTTTAACCAGACTTTTCTTTTGCTGTTTTGATCCNGGGGGGGGGTACTTTTTTCAAACGATACACGCCGATGCGAATTAAACGGCAGTGGGACGGACAGTCTAAGCCAGATATCTCCCACAAACTGCGCTGGCAGATCGAAATATGGCAGATGAAAGCGCATGCTTGCTGTTTTGTATTCCTTTTTGTCAATAAAATAGGGAACGGTATTGTATTGTTAAGATATTGTACATGAGCAGGCTGAAAATACTTTAATTAAAAGTTATTTAAGAAGTGTCAGCAAGCGGTTCCTAATTCGTTAGGCATACATAGTCTTTTTACAGGACAAATGAGCAAGATCGTCTGCGACTTACGCTGTAAATACCGTTTTATAATTTGTGCTAAGCTTGAAATGAAATGAAAAAAGCGACCCAGACGAATTGGTCTTAGGACAAAATTAAAAGACCAAAAATTTGCTGCACTCTTGTGACAACGCTGCTTGTGTGGCCACGGAGGCAAAAATGTGCCTTTCATCTATCCTAAGGATGCCTAATGTCCTACTACGTCTTCAAGAACGTAAAGTAGTGGCAGCTTCAAAAGTGTATCTAATAACATGACACTATTTCATTTTTGTCCTACATGTATTAGCGATGTAGCGGACCGTGCCGTGGTGTAGACCACAGCACAGCGGGTTACAGATGATGATGATAGAGCGCGACAGAAGTGGCACGTGGCGTGCCAGAAGATCACCGCGTACGGAGACGTCGGTCTCTGTAAGGCAGCGCATGGCGCTGGAGGATGTCCAAACGAAGACCGTGGTATTGAAGTGCAGTGCGTGCCTGCGCATCACGGGGGATCCAGTGATCCAGGTGAGAGTCGGTCTTGGTCGCTCACAAAAGAATACGGTATGCGCAGAAGAGAGCAAGTGGCTCTACTCAGTGGAGAATAAAGGAATCGGTGCAGTAGAGAGCAAGTGGCTCTACTCGGTGGAGAGTAAACGAATCTGCTCGGTACTGAGCAAGTGTGTGGCCTGCGGAAGCGGGCGGTGCGCGATCGAGAGGTCGCAAGCGTTAAGGCGAGGCGGCATGTGCTGACGGGAAATCCAGCCCGTCGTGGAGCTTGTTGGTGGTGGTGTGCATTGACGGGGAATCCAGTGTACACTGCTTGAGTGCTGGGACGAGTCCAAGGGCGACGTGTGCACTGATTTGGAATCCAGCGTGCGCGTCCAAGGACGAGTCCTGGTTGGGTGTGTAGGTTGCGTTAGCAAGTGGCTAAAGCAGCTTATTGCTGATTAATAAAGTAGGAACGGGCACAAGTGGTGAAAGCTCCGGCGCAGGGTCAAATGGATCCTGTCGGCCAGTGATGTAAAGCTACGAAGTCTAAGTGAAAGCGGACGCCGTAGCGAGGCACTGTGGAGCAACGACCCGCCCCACGGCCGGACACATTAATTGGCCCGTTACAGCTACATGGATATGAGAGCCTTTAATCAGGTAGCTACTCTGGCGATCTTATCGACTATTCGATGAAGACTGATTATCGAGACCCAGTTTAGCTATCTCTTTCGTCTCTTCATCTCTTTCCAGCGTGTGTAGTGCTGAGTGGTACTTCGACTGCCGCAGCACATGTAACATAGACGCTGACGACTTCCACTGCGGTTTGTCTCGGTTGGAGTAAGTTTCTTGCATTTAATATCTTCTGAAAGGAACATGCATGCCCACGTCGTGTTCCACGTCGTACTTCGAAGTATCCATTTTGTGGGGCTCGCAAATTTAAAGGCTCTTTGGATACTTCAAAGTAAATATTGTGTAAGCAATTCAAGTTCTTGTACCAGGGAACCTTTTGCCATATTTATTGTCAATAATTGGTCCAATACCATTTTGTATTGTCAAGGTCAGCAACCAATAATCAAAAATTATACACTCCTGGACACAATTATACGGCCCCCTCGTCGAATGCCCATAACTCAGTCAATTTTTATTATTTTTCGGTTTGATTTTCACACAAGTTGCAAAACATGCTTAAAAATAACAAGGATGCGCTAACGCTCGCGTTTTTGCACTATATAGGGAGGCTCCCATACCAAAAAAAAGATTTGTTAAGCTGGACACAATTTACGGCCACCATCGGCCCAATACAAAAACCTATATAAAATAAAACTTGTGTCATTTTGGCTGACTAGAAATTTTTATGGGCTGAGTTTCTGTGGGCGATTAAATGGACACTAGGGATCGAGAGCTCAAAGTATAGTTGTTGTAGTTGCATGGGGGTGTACACAATAGTATTATATGTAACGTGTTGCACTCGCACATCTGCTTGATCGATATTGATGGAGAACGTAGCTCGTTCGCAGCTAGGCTGGAGCACCTCGCCGATGTAAAGAAAACCTAATAAGGGTGCAAGTGAATCTGGATAAGATACTGGCTGTTCAACTGCTGCTATTGAAGATGATGAAGAGCGCAGCTACGAGTTAGCAGCAAGTAAGGAGTCGGATGGTCCTCAATTTAGTGCGTTCTATCATTCGAAGTGTTGCTGGAGATGGCAATTAACAGGCTGAAAGCTTAGCCTGCACGTTCAGCTGTATTAATTTTTTTTGATACAGGTCTGGTTTCCTACTTGAGCTCGTCCTGTAGGCTCTCATGAATTTTACTTACTTTATCAGCAGTAGCCTTGGACGCTTTGCGTTCATTCGAATTACACATGATGATCCATAGCATCCGTAAGCGCACAAACCTTCACATCGTTCTTTGAGAAGTTGTACTTCTGCCGTTCCACGTTTCCAGTATAGGTAATTGTGTGCCTGGGCTACCATTAAGACACCACAGCTAGCAAAGTCGGGCTTGTTGTGGGGCAGGCAACCCACTCAATTGGGTCGAAAACAAGTTTTGCTCGATGTCATCGAAGCCTGATGCCACCGCGCTACAAA
>Contig_446
ACACATCATCCATTCGTTTCATCCAGGCGACCAAAGAAGGATGTGTAAGCAGGTCGTCCAATTTAGAGTTCAGTCCCAGCACTCTGAAGAGATCGTCGACATCTCTACTTTCCTTTACCGCTTTGGCAGTGTATCTTGCCACGAGATCCTCAGCTTTTTCCGGAAGTTTGTCGGGGAACACCGCTTTGAGTACCCCCCCCCNTAACTTTGTCCACCGTTTTCGACTTCGTTTTCGAATCTCCCAGCCATTTTGCAAGGAGTAGTTCTGCCAAGTATTTCGTATCCACTACAGAATCGGAAGCAATTGTTTTCACCACCCCTTCCGTTGTGAAACGATTTATCAGAGGATTCAGGATACGAGATACCTTGTCTGCGTCCGGAGTGATACCGTCCACGTACTTGATCCAAAACCCCCATTTCTTGTCTCGAACGAAGTCATCCAACTGAGAAGAATCTTTGACGGGGAAGACTTTGAAGACGTGACCCGGGCCCAGGTACGACCCTTCCAGCTCGTCAGCATCACTAGTGGAATGTTAATGAGCTGCTTCTCCAACGCGGTAGCAATTTCCTTCGTTCGTGGATTTTCCTTCGCTTTGGCAAGCATCTGTAAAATATGTTGGTCGTCGTAGTGCTCCCTCAACGTCTTCACCAATACTTCATCTTTAAAGTTTTTGGGAAACAATTCCTTCACGTATTTTTCCCAAGAGACCCAATTTGCGTTGGTTAGAAGGTCATCCGATGCTCTGTTAAGGCTCAGCACTTTGAACACGCTGTCGACAGCCTTACTTCTCTTTATCGCGTCGTCTAGCGTCGAGAGATAAGCTGAGAGTGTTCTTTCATCGTCGACTTGTGAACCTGGCGCGTTAACAGAAGTCTTCACCAAGGTAGTAGAATCAGAACCCGCTTTCAAATGGTCGCTGGTTGACTTGATGACACCCATCTTAGCCACACCAAACGCGGCACTGGGGTCCGCGAAGATTGCTAAAGCGGCGAGGATTAACAGGTACAAGCGAGTCATCGCCGTTTTACACTAGTTATTTGTTGCCCGAGGTAAATTTGAGAATGAACAGTGCGAACTGGCAGGTTAAGCACAGTTAACAAGCGATTGGTTTCAAAGCGTTCGTGATGCACGAGGTTAAAAATGTCCGTATGTTTTACTTCATTGCCTACGGTTTCTACTGGATGTATCTTGAAAACGGGAAATACACCTCTCACGCAATCCAAAGTTACTCCCATAACGTCATTGACCTGGAGCCAGTAAAGTATTGCAATCTTTATAAGCGATCGACCTCATATAACTTTCTGCGCGACGCATATTCCACTAGCTTGACATGTCAATAGAATTCTCATCAGAATCTTTTATTCGTGCAGCCGCTGCCCGAATAGTACAGATTAAATGCCCTGCAGCGACACGACTGTGTCATCCTCTGACAAATCATACGTAGCATGGTAGAGCGCTCCTTGATTGTGTGAGCCCGTAATTGTATACGGTAAGCGTATAAGTCACGCAATCGGACTAAATGTCGCTTCTGAATTGGCGATGATTTTGAGAGGAATTACCATAATCCAGTAGAAAAGCGTCTGGGATTTCAGTAAAACAAATCCAGCTACCATTACGAACTTTATGCACCAAGACACTGTACAACCTTCAGATTTGTACTCGTGTCCACTTTCAAGGGTTAAAAGAGTTGAAGTAAACTGTTTGCTTATAGTTTACCCAGTGCTTTCGTGAGAACTGTACCCGACGGTTATTGTAACCGTACGTCCCCATCGTGACTTCATCATGAGGAACCCTTGGGTTAACCACCAGACCAGTGGCCAAACGAAACATCGCCGGCAGTCACTTGACTTTTTTCCCTCAAGACCACAAGTCCCCTCCTAGCCCCGTCAGAATCATGCGCAGTGCATTCTACATTGTTCTTGTCGTCGCTGTCTTAGCTCGCTGCAGTGTCGTCGCAGCATTCACGAATGCCGATGAATCTCAGCTCTTGTCGAGGTCTCTCCCAACTTCGCAGCCAACGATATGACCTATACTGTTTCCCGGAAGAGATTTCTTCGAGTCGCAGGCCCGGATGATGATGACGCGACGACCGATGAAGAAGATCGAGGTTTAGGCAGCATCGTTGATGTCATCAAGAGATCGGATGCCGCCGAAGCACTGCAGAAGTTATCGAAAGCCTCCGTAAAAAAAGTGAAACAGACCGGCAATGCTGTCAAAGAAGTGACTGAAAAAGAGAAAGAGGCCTTGAAAGCCCTCTTGGCACTGAAGGACGGCAATTAAGGGCGTCACAAGAATTCAGTGGGGACTATTGGGCGATCGATGACCCTTTTGATGTTTTATTGAACATGGTAAACTGGAAATTGGAGTTCGATCTCAGCTTACAGTCACTAAAAAAAGTGAATTGGCAAATGGAGACTTCTCCCCTTTTGATTAAATTCACTTCTTCAAAACTACGTGAAACGTAGTCAGGGCAAACATCTTTACTGAGCAGTAACCGAAACGCTCGATGAGGTGTTTCGTCCATACACTGTTTTGCAGGGATTATCAGCGATACATGCTTCACCTGCCACGCCAGCCCACCGCCGTTTATCATAAAATAAATGCACGAAGGCGATAATCCTAGTCCTGCCTCAGCAGCTGCAGCTTATGCAAGCAAATTGATATCAACGAGTATAATCCTGGTGTCACGTAGTACGAATATATTAATCCTGGTACAGAAGTCCTTCTGAATATGCGTAGCGTGCACTTCCTACCCTCCCCCCCCTTGTATCGAATCACATAAATTTGAGGTACAATTGATAAATCACCAGATCGCATTGATTAACCTGCGCAAAACTATCAGACGACCCCCTACGCTTATTGAGGGGGACTTCTTTAGTGTGNCCCCCCCCCTACTTGTCCTTTCCTAGTTAAGTATTTTGGATAGTACCATAAAATATGTTCATAAGGAAAAAAATTCGTTCTTAGGTTATGCAAAGTCCCGCGGCCAATGGCTTGCTTCAACACGGCAAAATGTTTCCTCACCACCCAGTGTGCAATGTAGTATTTCTTAAGTAAATTGTTGTCCGGGATGTTTTTTGTATTCTAGAACAGTACAATCACTAACTTCGAAGTACATCCCTTTTTGGGAGCTGGTAAGAAAGCAAATAGTGCAATCAAGTTGCTTCACTGGGGCTTCTTTAGGGCGATGAGGGGTTTCTTACTTTTTCTTACTGTTCGCCTTCTTGGCCGCCTCAATGAGCTTGACTACGCTGACTTCTGCCGGCCTCTTGATTATTTTTGTTGGTACCCTGAACAATTACTTTCCAAATGTCACCGTTTCCATTTCCACCGCCGCCCTGGACGACTTCTTGGCCTGCGACCCGAAGAGATCTTTTGGCCACAACGGCAGAAGATGAGAGCTGAGACTCGTCGAGATTAGGAAATGATGCGACAGCGCTGCTTCGAGCTAAAACGGCAAAGACAAGAACACCGTAGAAAATACTGCGCAAGACTGTAGAGGGATTCTGCTTGAAAGAAAAACCTTGTGGTCTTGGAAAGAAAACGAAAAGTGACAGTCGTCGTTCTTGGTCAGTGCCAACGATGCACTTAACTCAAGTCTCGAGTCAATCGTGTGCACCGCACGGGCGAGGTGCTCGCGTATGGCTTGCTCTTTAACACTATTCGTAACATTGGCCCGAGAGATGGTGCACTGAGAAACGCTTCCTGATGTGTAGGGGCGGGTTTGTCGCTGACATTTCATTTTTTTTTAAAATTAAAAGAGTCCGGCAAAACTGGCTCATATATTGGCTGCTGCTGTCTTTGTCCTATCGCGGTATGTTAACGTATCTAGTTTACTAGATCCGTTATGGGCTTTAAATATATTCAAACTACACTGTTCCGTCTCAAAGCTAATACTTCTCTTTCTTAAGCATAAGCTGTCAGCTATACCAAGGCTAAGATCTATCAAGGCATAAACGTTTTTTTTTTGCTATAGCGCTGATAGCTAAGACGCCTAAAATTAATATTTGTTTTTAGAAGGGAAATAGTTTCGAATTGTGAGCAAAAAAATTGCAGGAGGCCTAGAATTTCACAGATTGATGATGACAACTGCTGTTAAGACAGTGATTAATTTGTACTCGTAGTAAATGTAAATTTCGTGGTATTGTTGTTGTCCGAATGCTGTAGTTTTACGAAATAGGAGTTATTAAGGCGTTTTGTTTAGATGGAAAATTTGAAACTTTACGTATAAAACCTGAACGGTGAGGGATGCGAGCTCGAACAGGTTACCTATTAGCTGCTGTTCAGAACCATTGAACACCTTGTAAATCGGTTTTTAGCGATAGTAGCGACACGTTAGCGTACGATCCCGGATACAGTGGCGCAGTTTCTAGCTGTAGCTGTAGAAAAAAAAAGGATGTACCACCCGTTGAAATAGGAATAGGATGTTAATGCTCAGACCTTAGGCTTGCACGGGCACACTGACATTTCTATAACTTTACTTAAGGTTTCGCGGACCAATACCAGGTGTAAAATACCATAACGGACCTACTAAAAAGTCAATTTTGTATAAAGTACAGCTGCCGTTTTGCTTAATTAGTGCGCAATGACCACATTTATGTGAATGGTACTGAATGATATATTGACTTGATGTGAGCATCTGGATACTTGGTCCTCACTTATTCTCTTACCAATTTCAATACAAGCAGCCTATTTATAAGCTCCATCACACAAGCTTTTCCTCAAGAATATGGTATTTTATACTTCTCTACACGTGTTTGCCCTCACGTCCTATAAGAATATTTTTTTTTGTTTTACCAATTCCAGCTCAAGCAAATTAGAGGTCGATCATTCTAATTGCACAACAGTGTTTTGTTAAGTTAAGTTATCGATAGGATAACAAAATCCTCGCTGAACTTTAAATCCAATCTCTTCGACAAGTCCTACAGCTTAGAACGTTTTGCAAACACTAACTAAAATAATTTATTCGGACGCTCTTCTCTGCAAGGCTAGTACAGCTAAGCGCTTAATAGTGAAGGTTCTTTTTTGAGACAACTGCTTCGGCGTACGAGCTGAAGGCGGTAGGTAACATATGGTCCTTAAAAACAGGATATTTCCGTTTGGGGCTGACATATATGAACTTGACCATTTCAGATTTCAATTTTCAATTGCAAAATGAGGCGAGGCATGATAACGTAGGATTTCTAACATGTTTGTTATGAATGTTTGTTTCCATTATTTTCCGGTTAGGTGCGAGATATTTGTCCCTGCGACTATTTCATACTGTAAGGGGATCAATTACATGCAAAAGTGTCTACTTCACATTACTGTGGGATTGCAGTCTTGTAGTAGGTTTCCTTTCCGAGCTTACTTGGGGCGTACCAGTTAAAACAACCGTTAAGAAGAAAGACAGCTGATTTTAGCTCGCTTGTGCCACCGAGCTGAAATTTCACTTCATTAATAAAATGCTAAATACCTCGGATACAAATTAGTACTTTTCTATAAGATTGCGACGATACTTCGACTTTAAGAGCTATAGTACCTCTTGAATTTGATATAAACACGACTTCAGTACTCAGGCTAAATACACGAACAAGGTAAACTTGAGTAGATAACTAGACCATTCGTGGCCAACAGAGATTCATCGTTGACTCGCACACTCAGATTGCGAGGATAGCACCTTTACCGTATCCATATACTATATACACGGGCAACTTCACTCTGCAATGTCAATCTCATCTTCATCGACGTTTCTCGAGAAATCCACACCTTGGCGTCGAACTTGACACGTCCCCACAGCCAGGAGCCATGGAATCGATCCCATCGCTTTCTCCGTCGTCGCTGAATGCACGGTAGAGACACATAGAATACCAGAGGATCAGCGCTATGGCCTTCTCACCAAACTGCCAGCAAACAAGAGCACAAATCCTGAGTGTTTCATCTCCTTTTTCATCCCTTTTACCTACCTTATAAGCACCGGCAAAATGACTGGTCATGTGAAACTGAGGTCAACACATGAAGCGCTTAGACACACCAGACGGCAGACAGTACGTTGTGTGAGTCCCAGGACTCCGTCGAGGCGAGAGATGGTAGAGCTTCTTTTAGAGTGGTATTTCCTATGTTATAAACTTCTTGCTACAGCGAGAAAAAGCTTTGTTCGCAATCGAATGGCATTAGCGTCCACCATCACAGAACCGATCTTT
>Contig_448
AACAGCTTGGCAGAAAGTAAGTCGTGGCAAAAGTACTGACCCTAAGTAAGACCGAGACCGTGACCGAACCTGTCCCCGCTGAGCTCAGCAGGGACGATGATAAATGCTGCTCAACAGGAGACCCGATGGAAACTGTTAGCCCCGACATCTCTCGAAGTACGTTTGCAGCCGACAAGCCTAATTTCGACACTCTCCACGTTTTCTTGTCACTGTACGAGCCCGGATGCATGTCGTAGTCCATGAAGCGCCACCTCGAGTCGCAAACGGCCTGCATGCTGACTGCAGGAAATTAATCCTTGCAATACCAGCCTTCATACTCGGCCGGCCGCTCAATTTCGAAGAGCGAGCCGTCCACAGCCCCGCATACAAAAGGGAACCCCTTCACAGCCGCAAACCCCTTCATAACCTCCTTCCANCTCGCATTCCGATCCCGGCAGCTTGATGTGGGTCGCCGAACGGGAACATATAACTCGTAGCATTTTACTAATAGTCTTCACTGCGCACGGCTTTGATATTCCCATTGCATTACCAGCCTCTAACATACTACCCGATCATGCAAGATCATACATTGTAAGCGCCATTTTTTTCTCGTAGGAATTTAGAGACCCACTTCAAAGCGTGGGGCTCGCGAATGGCCGGAAGAGGAGGCAAATTGTCTTTAAACTTTGCTAAGAATACCGTAAGTTAGCACAAAACCAGCCATTAAAGCGAGGAGACTCTAGCAAAGCATCAAAATCCAACTTTGTCACCGTTAGATTGTTGTTTGCCTTCTCTCTCACGCTCAGGGAGGCTACTGCAGCGAAGGCGGCGACGACAATCAACTCCACAATCGCCATCACAACATGTTCGTCTTGCCTAGGCATCGCAGATCCTTTTTTATCAAATGCCGATTTAAAAAACCTATCTTGTTTTAATCCCCACACCCACAGGTGTGGGAATGAATTGTATTTCTCGGAATCATTTCCCCAGACCCCAGACCCAGCGGCAGGAGCCAGGGCCTTACTCGAACTCCAGCAACTACAGTTCTCTATAAAGAGTCTTAATTAAGTTCCCGCAATTGAACTTAATTTTTTTACTACGTAGTAATGATTTCCCATTTTCGTGGATTTATCTCGCACCTATACCCTGCAGATAGGTGTATTGGTTATTCGGTCCGCGGTTATACTGTGACAGTCGCACACAAGAAGGATGTTAGCGATATGGTAGCATCTGATGCATCATCTGCGCTCAGTGTAAGATAAAGTCTGTTCGGACAATATTCACGCGGATAAATTACTTCGGGAGGTCGTAATTTACAGTGATGTTACGCTTGGCCGAACAACACTAAACTTCTTGATTAAAATTAAAATGTTGTTTCTAACTCCAACAAAAACACCATATTATTCAGATTCAGAGAGAAACCCCACTATTTTCGGAATGACAATCCAAAGTTAATATGTATCAAGCTCGTGTCTATTTTATTTAAGTTTGAAATGAAAACTTCATTTTGGGATCTGAGCTTGAAAAAATTAGGGTCAGAGTGATGCGCCTCCTAAAAACTCTGGATATAAAACCAGAGAAAAGCCACTTTGTCTCAGCCACGAATGCCCTTAAAAAAAGTCACTGATTAGTTAACAACTAATCAGCAATTAGTTGGTGAAACTCAACCGGTGTATTTTGTTACCGGAATAAACTTTTAATTTTGCTGTTTGTGAAAGGCTGCCATTTCACAATTCACCCGAAGAAACACTCATCTCGAGTATGCGCTCACTGCACGTTCTTATCGCCATGGTGGCTGCTCTCCTCGTCTGCTTTTCGGCAGCCGAACCTTCGAACGTAATCACGAACCAAAGGCGTTTGCTGCGAGGTGACAACACAGTTGAAGTGAGAAGCGAAGACTCTGGCGAAAGGGGCTTGCTGGAGTACACTGAAAACAAAAATTAAATTGCAGTGGTGGCTGGAGACCGGAAGGTCCGACGACTATGTCATGAAGAAGCTGAAACTGAACGGGCTAAAGGGTGCAGCTCTTACGACCCACAAGAACTACCAGATTTATGATCGGTTTGCTAAAAAGGCTCTAATGAATCGACTCAGCAAGCGGCTTGAAGACAACACCGCCACATATAGTGTCTGGAAGGAGTTGGGCCTGGATCACGTTAGCAAAGCGTCCGATCTCCCGAAGATCATGAACAGCGAGAATTTCAAGATCTACGAGAAATACGTGAAAGCATTCGACGATAGGATCATTCACCTGTGGAGGACTTGGCATGGAGTTGTTCCGCAGGCCGCGGCGATCACTAGAGAGGTCACGGAAGCGGAGATGACGGCGAGAACTTTTTTTTTGGCCCAATCAAAAATTAAAACGAATGACGCAAAAGTGCTGCTGGGCTTGACTGTACCCGGCAAGTCGAGGTTTACATTAGCAGGAGACGCCTTGGAGAGCCACGTGGACTACAAGTACTTCAACAAGATCTTTGTGGAGGAGGGGCCGAGTTTGAAAAACCAGCCGCTTACATTGAAATTGCTGGCAAGCATCGCGGAAAAAATTTCTCCCAGCTCAAAGACCGATTGAACACGTTTTGGTTATATGAACGCACAGTCGGTAAAGCTACATTGTGCTCATTGAACAGTATTATAATGCAGTTCTGGAGAGAAAGAAAACAAACCGGGGTTGTTCATCAACAGCGGCGACAGCATATTGTGTAAGGCGATAATGAGTGAGCCAGTAGTAGCAAATTAACACTCAAGAGATGATAATACTGCGACTTATTTGTGGAGGGGTGCATCCGACGTGAAACTCCGAACAGGAGACGACAATTTGTTGACAAGCCGCAAGGTGGCATTTAATTGAGTACACGATTTACCATTTTGGTCGCGTCTTGTCGGCCTCGGATTATCCCTATTTTCTTTTTTATCTAGAACATATTGTTGAGCTCTTTAAATTGTGCGTGAGTTTATCGCATTAGAGCTCTCACTCGTACTGTATCCAGGGGTTCCGAAAATGTTATTTTTATTAAATATATTTTTTTATTTTGCAGTAAAATAATTTATTTTCGACCTCCCATTTCAAAATCAAATAATTTATTCTGCGCTCTCTCCAGGCAATAACCTTTAACCGGGCTCGATGGGGCCCTACGGACCAGCGGTCCAGCTAAACCGCAATCTTCAATCGATCTGCCGCGCTCTTGCCCTCTCAATTTGATGCTGAACCGAGCCTAGTGGAACGCTGCCACACTCCGGAAGGTTGTGCGTGGTGAGGCTCCCACCAACTAGACGAGTATCAGCCCACTGTGTATTGCATGCAATAACACCAATAATTTTTGCAGCCGTGGTGCTCCAAGCACTTAAAATTATTTTTATTGCTGTTTTGCCAGTCTCAATAAGAATAACATTTTCGGAACCTCTGCTCGTATCACGAGTGGCGTCGCCAGGTCCACGAATCCGGCCGTGGAAGTCTGGACAAGCTTGAATGGAGAATTGATATGGAAGAGCTCGTACCAACTTGGCCGGGTCGGCCATAGGCCACACGTTGGCTGTCGTCGCTAGCAACAATTGGCAGTTAGTTAAAGATCAACATGGTGCAACGTCGACGTCATCTTGTCCCACAAACCTTTACTAAATATTATTCGAGGGTACTCAAATTATTTGTAGCTTTGTGAATTGCATAAAATAGCAGAATCCAGTTCTGAGAAAGCATAACATCCAAATTAAGCCTTGTTTTATTTTTTTAACTTGAAGAAGTCCCGAATGTTGATGCAGCATTTCCGACACGGACGTGAATCGGCATCTCGAGTTGCCATTTTGGATCTGGCCGTCTATCGCGCTCGATTCGCTTCGTCTCCTTAAGTATGGACCGCATCAATCGTATCCGCTCGCACGTGGCCAACGGCTCGCCCGCTCCTGCGACGCCCAAGGAAGACGTGGTCATCGTGTCGGCGCTGCGCACGCCCATCACCAAGGCTCGTCGCGGCGGGTTTAAGGACACCACGCCCGACGTGCTGCTGGGCCACGTGCTTCAGGCCGTCCTCAAGCAGGCCAAGGTGGATCCCAAGCTTGTTGGTGACATCGTGGTGGGCAACGTACTACAGCCCGGCGCGGGTGCCGGCATGGCCCGCATGGCCCAACTGGCCGCAGGCGTCCCGCACACGGTGCCACTGCACGTGGTTAACCGCCAGTGCAGCTCCGGTTTGCAGGCCGTGGCCAATGTCACGGCGGCCATTAAGGCCGGTTACTACGATATCGGTATCGCGGYCGGTGTCGAGTGTATGTCGCTGGCCGGAATCGGCAACGACGCACCGACAGTCAACTGGGAACGTGTCGGACAAGTGCAGGACGCCATGGACTGCACAGTACCCATGGGTATTACGAGCGAGAACGTGGCCGAGAATTACGGGATCTCACGCTCCAAACAGGACGATCTGGCGGCTCTTTCGCACGCCAAGGCGGCCGCAGCTCAGGCTAACGGGTGGTTCAAGGAGGAGATCACGCCCGTGTCCACTATCATTAAAGACGAGGACGGCAACGAGAAATCGGTCATCATCTCGCAGGATGACGATGTACGCGCCGGCACGACCGCGGAAAAGCTGGCCAAGCTGAAGCCGGCGTTCAAGGAGGGCGGATCCACCACGGCCGGCAATTCGAGCCAGGTCAGCGACGGCGCGGCCGCCGTGCTGCTGATGCGCCGCTCTGTGGCCAAGAAGATGGGCCTGCCGATCCTCGGGCGCTTCGTGTCGTACGCTGTGGCCGGTGTGCCTCCCGCTCTGATGGGCGTTGGYCCGGCCTACGCCATCCCTGAGGCCCTGCAAAAGGCAGGCCTGAGCCAGGACCAGATCGACGTGTTTGAGATCAACGAGGCGTTCGCCAGCCAGGCCACGTACTGCGTCGAGAAGCTGGGTATTCCTATTGAGAAGGTGAATCCCAAGGGCGGTGCCATTGCTCTTGGCCACCCTCTAGGCTGCACCGGTGCTCGCCAGATGTCGACGCTGCTGTACGAACTTAAGCGAAAGAACCAGCGCTTCGGAGTCATCTCCATGTGCATTGGCACGGGCATGGGCGCTGCTGCTGTTATCGAGCGCGAGCTTTAGGCTGCTAAAGAGTTGCCAAGGAGGAGAGAGAGACGTGGTTATCTGTGCTTGTCAAAACCTATTAAAATCCCTGATTCTTGACTTTCTTATCGTGACATTTTGGGCCAATTGTTACATTTACTGGGTTTTCATTCTACGTAGTTGTTGGAGTTGATTTTCGTACTGAAGTACTAGGCTTCGTTGTTCCGTTACCTGTTGCACTCGCTTCGGGTCTTGGGATAATTGGCAAACGAACATGATCACGTGAACTCGCGTCGTCTCTCTGGTTTTGATTCTTGCGACGTCGACGAGATCGAGTCGGAGAAGGCGGTGGGTTGANTTTTTTTCACCCACGAGATATCGCAGAGCTTGTCGTTGGTCAAGGCCCCACCAGTTACCCACTCAGACTGAGGCTTTCGCGATGAAGATCGTGGCTTCTTAAGGACATTTCTGGTGCGTCGACGGTCTGAAATCTGTGACGGCGAACGCTGGTAAGTTTCCGGTATTGCGACCTCTTCGGACTCCTGGTTTACATACAAACCGTGATCAGTATGCTGAGTTAAA
>Contig_449
TGAATCCTTCAAACTCTATACTCTAACCTCTTTTCCAAAACATATACTGTAAAAAGGGTAAATGTGCAATTAGATTGGTTGATCTCATTTAAGTCACATCAGTACACGCTTTTCCACAACCAACTGAATATAATCCACATTACTCCGACTCATCATTTTTAAAAGGGTATTCGATTCTGACCAACCGCAGCCCATTCATTCACAAGCCACGAAGCCATGGGAGCAGACGTCGAAGACGTCGAGTCTACAACGCTGCGCCGAGGGGGAACCTACACGCTTGAAGACCTCCTCATAGTTCTCAAAAGAGTTACGAAAGGGGAGAAATATGCTGTTGTGTCGCGCATGACCAACATCCCGTTGAGAACGTTGCTCAAGAAGGCGAAAGAGCAGGGAGAAGGGAAGGATTTGACGGGTAGTCGTCGTGGGACCAAGCCGACGTTGCCTACGGAGCTAGAAGATGACCTGGTGGAATGGGTGTGTGCTATGCAGCGAGTTGGCTTACCTGTTGGGCCGTCTGCCATATTGGCCAAGGCTAACGAAGTTTACATTGCAACGCTGCCCATGCCAACTCGCTCGACAGAACCAGCGACGCCGCTCACGGCGGGCTGGTACCGACGTTTCTTAGGGAGGCACCCACAGCTGACACCTCGGGTCGCTCAGCAGATCGCTTGCGTCCGCAATAACGTTGAGGCAGGGGCTGTGCGTGGCCTCTTCTACACTATGGCGCAGCCTGTTATCGAGCATAAGCGGGATAAGAGTCGCGTTTTCAACATGGACGAAACGGCGTTTATGCCGAAGGCATCTACGCGGAAGGTTGTGGCGTTGAAAGGGTCGTCCAATGTGTGGACACAAGAGTCTAAGGCAAATTTTCACATGACCGTGGTAGCTGCTGTGAATGCGGCACGCGACGCAGTACCTCCCTTGCTTATTTTGCCGGGGCAGAGGATTTATCGAGAGGAAATGGCTGCCATATCCATTGACAACACAACTGTGACTGGTGCACCCAAAGGTTTCAGTAATACCGGTATATTTAAGCTCTAGATGAAGACGTTTGACTCGTATTTGACAAGCCACAACGTGAAGCGTTCCGTGGTGCTGGTCCTGGACAACAGTTCGACTCATGTCGAAATCGGTAAGAGCTTTTATATTTTATTGGAATTATTTTAATTATTAACAAGGATTTTGTAAAAAATCAATTTTGACGGGTTAATTTATTTCAGGTGAAGTTTCCGTTTGGTCACACAGAGGAATTTTGCTCGTCGGCCTCCCTCCAAATGCCACTCACCTCTATCAGCCTCTTGACGTGGCTGTTTTCAAGCCTTTCAGGAGCATGGTGAAATCTACTTTACAAGCCAAAATGCTGCACAGTTCGGACTGTACTATTGCAAAATCGGATGCCATCGAGATAGCGTGCCATGCGTATCGTAACGCGGTGATGACAAGCCCTGAAAACGCTGTAAATGGCTTCAGAACCACGGGAATCTATCCACCATCCTTGCCTAGTATGCAGGCTCGTTTACGACTGTTTGCGAGCGGTGGAGCACGCGGAGACATTGGAAGGGCGGCATGGCTCAAGCGAAAGCGTGAAATTCAAGAAGATATACGTATCAGCATATTACAGCTGCCACCAGCACCTCGCACTAAAGGCAAACGCTCACGACGCACCGTGGACTTTGTAGGGCGTCTTATAACCAAGGAGATGCTGCTTCAGGGTAAGCTTTAGTCTCGAAATGACAAAAGCTGGTACTTTCGCAGTAATTGGCAAAAAAAATAAAAGAGACACCTGTGTGTATTGAACTCAGGCACTGAATGTTTTGAACTGAGATTTGCCCGGTCCTATGTGCAAGTCGGCTCCGGGGCGGTTGTATCGAGCTCCTGCGGTGGGGAGAACGAACCTGAAATGGTGTAGACTAAATAAGCCGGGGGTGTTTATGATTTGCAGGACCGTGACATCCGTCCTGAAATTATCAGTGAGAACACATATTTCAGATTTACAATGATAGCATATTTAATACCAGGTATAGTGTTGCTGATCGCGCCGATGCAGTGGCACCTGTATCACCCTGACTAAAAAAATCGATTCCTCATTGTCCAATTTACCCGCCCTCCGAAGAATAAGCATGCCCTCCTTTTTGTGTTGGCCATCTTTCTTATTGGTATTGGCATGTGCTTCGCCAATCAGCAAACCGACCCGGGTCACACCACTTCGGTCCTCTCCCTGGGACACCTCTCTTCATTGAAACCAAGAGCTCAATAACCTCAAGCAGATCCTTGCGATCCCACGACACGTATAAGCAAGTCAATAAAATCAGCAACGAGGAAAAGATCGAGGAGGACAGAGCTGACATTCCTGGGATGACAAAAATCGAAGAACTAGTCCCTAAGCTTGCTTTGAAGCTGAAGGTAGACCCAACAAGGTTTTTAAGAATTTACACGTTGTGAAATCTGGTGCTAAGCTAGATGGCAACAGAAGTTTTCTTGTCTGGCTTCTGTACGTGAAGCAGTACCGAATTAAACGAGGAGGCGACTTTTTTATGGCGACGACGTTCTGTTAGACTTACTGAGGAAAACGAAATCGGAAGAAGAACTGGTGCGACTATTTCAATCGCTTCGGCAAAATCCAGCCTTCAAGGACACCGCGGAGAAGATGCAGATGGACATGGTTTTGAGCTCTGCATCTAGTCATAGACTAGTAAATGCGGCGTGGCTGAATTCCCGAGAAACTCCCGAAGAGGTTTTTAAAATATTGCGGCTGAAAGGTGAAGCTTTCGAGAGTCTTAACAGGAGCCATCTGTTCATCCAGTGGCTCAGATATACCAAGTCGTACAGGGCAGTGGTGGATGACTTAATTAACGACGTCCAAACTCTCAACCTCCTACTGAAGGCAACGCCGTCCTATAACAAATAAACGTTTGGAGCACTCATTCATTCAATCAAGGACATCCCGGATTTGGAGCAGCTCGCAAAAAACTTACAGAAGCATCTTTATGAAAAATGGTTGATCGATTACAAGTTAACTCCATTAAGAATGGTCGAAGATCGTGTAGGCGCCCCGTTTTCAATTACGTCCGGGAAACTACTGGAGACAGACCCCAGCTATCGCAACACGGAAGCTTACACAATGTATTTCTTAGAACACCGAGGTGGGCCAGTTTTGTTGGACAACGTGAAAGCGTTGTTCGCCCAGAACTATCCCTACTCCGCAATTTCTGCAGCATCGAAAGCTTAGGGTTCTGACTGTACAGCACTTCTAACGTAGAAAACCGAAACTAAAGATTGCCACCACATTTTTACTCTATTTTTTTAAAAGTAGTTTGGCTACGTGCTATCGGCATTTAAAATTAGCGCGTCAAGAAAATTGATGTCTAATTTTAACCCCAACCCGACGTGCTGCATAATGTAGTTTTTTTTATAAACTTTATGCTACGTAAGAGCAATTTAGACTTAAAATTTGTAAAGAGCGTATTTTCCCTCGCCAGCGGGTATACAAACTTTAAGATAAGCGATCTTAACAAAATGATCTTTTTCTGCTACATAACCAAAATACGATCAGTCTTCTGGTATGAGAAAGTCGCTCATATTTAAAAAAATTTGAGACAAACGATTTTGATGCGGATCAGCAAATTTGACAGGTAACGGCTGACAAGCCACTCGCCGACGGAGGGATTTCTTTTTCATTCGAGATTTTGCGCGCCTAGGACACAAGTGGAGACCCAAGATGGTGCGAGCCCGACACAAACAAGTTCGTGACGCCGACGTGACGTCGAGTGACCTTTCCTGGCGGTCGGTGTGGCGTGAGCTGAGAGCCCAAGACTGGACTAACAAGCGTCCGTCAAGCTGTGGCCTTGACAACAGATATCGCTACGTCCGTCCCGGATGCAACCCCGACGGAGTCGAAGGAGTCGACGTTTTCCTGGGAGAAAAAGCAGTGCTGGAGTATTGTGCGAACCGTAAGGTACATGAGTGATGTGATTATTAATTGTTGACTAACGTTTCATGTTTACGTATACAGAGCTACGTACTCAAGCGCGAACATACAGTCTGCCTACCCGTGGTGATGCTGATCTAGAGCGCACTGCTCAAGTCGCTCGCGAAACCTACGGCCACCTATTTGAAGACACTATTGGTCGCAACGAAGCTGAGAGCGTTCCACAGCCTTCGTAACCATCTCAAACGCTTCCACCACCTCGAAGTGCACCTCCTAATGTCCCTGCAAGTGCCCCAACAACCCCACCGTCTAAAGTCTTGGAGCTGGGCGACGGTCTTCGCGCCCTACGAGGCGCTCATTGGCTGATACTGGGAGTGCTATGGCGGCCACACCTCTACCACACACGACACTGATTGCTTCGTTACCCCATGTCAGCGTTGGTAGTCCGGACGACTTGGGCGACGACTCCGAGTTTGATGCCGGGGAGACTGTGGACGATGTGTCGGTGGAATCGGTCGAGGAAGGAAGCGATTTCCAGCCTGGTACGCTTTATATTATGTCGCATCTTGTGCTGCTTATAGTGATGCATCTTGTGGTGCATTTCACTGATTTATGTATGGTTATTTGCTTTATAGATGGTAGTGTTGGAGATGGAGTTGACGATGAAGATAAAGATGGAGGAGTGAGCAGTGAGCTACTTGTTGATAAAGACGACTCGCTCAATACGGTGTGTGATGGAGACGACGCTGCCGAGTATACTGCCATGGAATCTGGTGATGATGCTGCAAAAGACGATTTGGTTATGGATGAAGACAGTGGAGACGATGACGAATGCGCTGATACGTACATTCCACCTGATGAAGACGAATCTGAAGCTTCTGAGACTGAGATTGCCGCTGAAGTTCTGCTCGCGGAGCGATTCTTGAATAGTTTTGGAGGAGAGGACGCAGTGTTAGCTGGTAACCTCAAGAGCGATGTTCTACGTGAAGTGGCTGCGACTGGTTGGGAAGATGTGGAGGAACCAGATACGTTTGACTACATGAACACGCCGTACGAGCCTGTGGACAACACACGAAGCTACCCTGGGCTACGGCAAGGGTATTCGGGCCCTACAGCTGATGCACTGCGCAATGCTGACTCTCCGCTTGCGCTTTTCTTTTTGCTTTCTACCAGTAGTGCTGTGGCAGCACATTGCGGTGTGCTCAAACGAGTATGGGCGTGAAATGGCACCCCTTCGTGTTGATAAACAGTCCAAACGCTACCGTAGCAAGTGCCAGCYCAATTCTCACTACCAAAGCAAACCAAGCGAGACATCCAGACATAGCTAGAAGGCGCGAAGCCGA
>Contig_450
CGTTCTCTTCACCCTGGCTTCTTCTTGACCATTGGAGTAATGCCATATCTCTGCGCTGTTTCTACCTCGTCCTGCAGTCTCCTGATCTCGTCCTTCTTGGCATTTAACACGGCGCAGAAGCCCTGGATCAGACAATCCTCCGTGCTCTGCTTTGCTGCCAATGCCGTTTCCAGAAGCTTCTCCTTCTGCTCCAGCAGCGTCTCGAGCTGTGCCACTCTGCTACGTTTATTGTCAATTAATTCTCTTTCTTTTTGCTGCTGTGTTGCCACTTGATGCAGTAACATACGCCATTTGTCACCACTTTCCGTGGCTTGGAACTCGATGGCGCAGAATTTCATGGCGAACTCGGAGCGCTCCATTAGCGTCAGTGTGCGCTTCTGTCTTGACCATCGGAGCTCGAAGCGAGGCTTTGTGTCTGCCATTAAACTTAGCGCTGTCTCCACCGCCGCCACATACTCGACACCGGAGCAGTCGAGCGCGCGTGGCTTGTGACGGGAAGAGACTTCGGCCTCGTATAAAGTTGGAGGGTCCAGCAGCTGCAAGCGGATAGCAGCCGTCGAAGCGGAAGCTGCAGCGAGACGAGTACAGTGCACGAAGAGTGAAAGTGGCGACGAGGACGAGACGTCCGCGTCCACGACTGCAACTTCTGCTAATGACATTGCGCAGCCACTTTAGGACACAATTTGATGAATAAATTTGCAAATGGCAAAATTTGGTCGGAATTCACAATAGCACTTTCCTTGCGATTAGGTGCGTGTTTTCTGAAAGTGAAGATACGTAAAACTGCGTATATTATACTAAATCATCTACATTGTAATGTTGCTGGAGGAGAATGGAGTCTCTGTTTACAATTTCCATTGTGCTGTCGACTGTGCTAACACCCGCCACTGCTGTCTCAGCAAAAGGATGATGGATGAAGCCGCTGAGCAGGTCATTTTCTGGCTGTGAGACTGATAAGGAGTGTACTTGCGCATGAGTTGCTCTTCTACTGGCAAACAAGAATATAGCAGGTAGCAAGAATGACCTTAGTACCTACGATAAACTCGATAATTGTGAGCTTCAAAGTCGGAGTACTTTCATGTTCTGATGTCAACTTCACACGCTTATTGCTGTGCGCTTGCCAGGCTGTACGCACCACATTGGAGTATGGCAAAACAAAGTAGACGATGGTGCTGCGAAGCAGGCGCAGGAGATGCTTTGTCAAAGCTACACGACGTGAACTGAGCTGGTCTTCTTCGTAGGAGCGACGCAAGGCTGTTCAGCTTCAGGTTATTCCTGAAGCTTTGGACAATACCTGGTTGCTTTACCACTTCCTTGAATGCTTGATTGACTTTCGGGTTTTTGAGTGCCGTGGCAACTTCCGGGCTATGTTTCATTCCAGCGCCAAGGTTTGAAGTCTTGGAGAACAGTGACTTGATTCCATTGAAGCTAGGCATCTTGATACTTATCCCTCTCGCTTCTGTCGCTGGGCCAGATGAGTCAGTGGCAGCTTTGAGGTAGCGACGAGAGTCGGCGTCATCTCGTACTTCAGATTCCGACTTGGCCTCACCGCTGATACTAATACCCTTCACAGTGTCTTAAGCGACAACATGCTGTTTGTTGTCTTAAAGGTCGATTTAGAAATGGAAATTGTTCGCCATGTGGGTGGACTGGGAAATTCGATACTGTACCTATTAATACGTAGGCGATAAATAAAAAAGAGACGGAAATATACATCTCTATCGATATAACAATGCCACAGTGTCATTAACGAAGGGACGATGCATGCAGGGAAGTGTTGTGATCAACTGGACAGAGTAGTGACGTAATCAAAACGAAAAGGAGAATAGCAGTCGGTTCGCCATCACTCTGTCTATCAGAGTCTGATTCAGACGGGTAGCTGATTGAGCAGAGGAGTGACCGTAAGTTCCCCACTTCCACTCGGAACACGAGCTGTCTTGGCTGTTGGTACCTGTCCAGGGATGCTGAATATTGCATTTTTATCTATTGCTAATCGAAGCAAAAAATAGATAATTGGGCTAGAGAACTGGCTAGACCAAAATAGATTATTGGTGCAGCAATATTGGTACCGAGGGCATAAGTACTAGGCTGACTGAACACCGCCCAATAGATTATTGGTGATCCGTAACCATGTGTTTTAATAAATGATGCGCTAATTGCTTACAATGGTTCATGTACCGAGCTTATAGCAGTATTTTAGCGGCTCAAGGCTAACATTGAAGTAGATTCTTAAAACTATTAGCTGATTGTACTGTAGCATATTGTCCGACGCAACAATTTTTTTAACAGGAACATCGATTACGAACCGATTTACAAACATAAACCAACGTGAGTCGCCACTTGATTTTCCTGTACTTGCATGCCTTTTAAGTGCTATCTTGGGGCATTGCCATCGTACAAGACTAGCACCTACTGCCCGCTTTGCTGGTCAACTTATTTCTCTATCAAATTCGTCGCTCAGTTCGCAAGTCACTTTCAAGCCCCGACGACAGTTTGCTACTTGTCATGCGTTTTAGTTACACCATTTCGGTCACTACAGTCGCCATCCTTGCAAGTGGTGAAATTGTTGTCCCCTCTGTAAATTCCGAAGAAACCAAGCTCGTGGTTCTAGCACAAGCTTCAAACATAACTGATCAGAATGTTGTCGCTGGCAAAAGGCTTTTAAGAGATGATGGTGCTCGCCATGGCAATTTGTCCGCCCAAGAAGAAGACCGGTCGTTTCTGAAGAATACCCAGTTTCTGTACTGGTACATGATGGGGAGGACACCTCAGAGCGTCTACAAGAAATACTTCGAAGGCATGGACCGCTCCATCGTCGTCAATAACCCGAACTACGCCGTTTGGAAGAGATACGAAGACTACTACAAGAAGAAGACAAGTGCTTAGGAGACCTAAGTGCCAATACGGTGTCTGCCATGATGGCTTCTGTCACGCAATTTGTGTACGTTGAGGCGTAACTGAGAATGTGGTTGATCATTTTAGCAAGGATACGTCATAACCATCACTACTTGTGCTTCTTTTGTTGCGTGTCAAGTACTAACTACAACTGCTGACACTGGTACTGAATTGCTTCTTATTCGTGTTCAAAAAGACAAATACCATATACTCATTGGGGACTGTAGGCTATTTTGGAGGTCGTGTCTACTGGATCAAAAAGTTAAGGAACTACAGGTAGATAAAGGCACCAAACAGGGCTAGGGTGTAAAGGAGGGGTGATACAGTTCATCCGAAACGGAGTTTAATGAATCTGTGCAAGTGCCTTAAATTGTAAGCGCTTCAGAGGTTGGCTTGGGCATGATCTAACTAACTATACTCAGAGCCGTGTTGGTGCTCCCTAAATCATGCAGGGCGCTACCTTGGCGGTAATGTTGCTGCCGCTGCTGGTAGGATTTGCGCGACATGGCATTCATCCCCAATATCATTTTTACAGTGCGTAGAGTGAAATAAAAGTGTTCGTTGTTTCGTGCCCAACATATAGTTTCTTACGAGTTCTTGTTTGGTGTCTCTATCCTTGACCAAAAGGTAATGAAAAAGTTCATGTAAGATTCACAGTGTCAATTGCTTTTTTACGTTACTGAAGCTAATATTATCATTGACTTTACCGGTATCGTGTCCGTTTATGTGTCCATTCCCCATTTGTCTTGTCAGAACTTTTCTTAATAGTAAAATTACAGCGCTAAAAATAGCAGTTAGAAGATCCATTATCCCTGTTACGGAGGAGGACACCCAATATACGAAGAGTTTGGTTATCTCGAGAACGTTATACAAAAAAGACATTTGTAGAAGAATAAAGACAAGTTTCGTGTAAGATAAACACAGCAAACGCGGAGCTATTTCTCGGTGTGATATCTAAGAGAGCTTCCGGCTCATGTAGGCGTCAAATTTCAATTATTCTGATAAAGTCCAAAAGAGACTTGATCGCAAGGAAAGTCGAATCACGGGTGTAGGATAATGCGTCCTAAGACACGTCCTAAACTGTCCTATTTGTCCTAAATTTTACAGGGAGATTTTGGAGATGTGTCCTAAAAAGCGACTAATCCTTCGTTACAGAATATTATAATTTGTGTCCTCCAGATTGTCCTAAACCTCAAATATTAACTTTTTCCGGACTATCTACGTAAATTTACGTAAGAGTTACTTAAAACTCACATTAGCTTTACTTATTGTCCTGGGGCAAACCAACCATTTCTGAATCTCCACTACTGCAGCCAAGCATCATGGACCATTGCGGCTACTCCTTCTGCAGCTAGGGCGCTCGCCTATCTGGCCTCTGCTGCCACCTGCGGAAGCAGTGTCTTGTCCGCTCTGCTCACGAGCGCGAACATTCAACAGTGCGGCACGGACCACTGAGATCCCGGACCAGGCCACCATTGACAAGATGTGCGCCTCGACTGCCTGCAACACCCTGCTCGCTGACGTGAAGGCCATGAACCTGGAGGAGTGCCAACTGCCGGTCGGTGTCGGTTCCAACTTGAAGGCCGACCTGGTAGTCTACGTGCCGTCCAACTGCCCATCGACGTCGGCTCCCAGCCCGGACTCGCCTGCCACAAACGCACCTGTTGTCGACACCCCGACGACGCCAGACAAATCGACGAACCAGGCCGAGCACACTACCGCGCTAACCAAGACCCCCATCGCTTGCTAACCGCGTCTTCGGATCGACTTGCAGCCAAGTAGCCCTTGCGAGTACTTTGCTGCTTTTTGAGCCCCCCCCCCCTATGTCGTCACGATCTGATTATTAACCGTCGTTTGCTATGTGCATGTTGAAGTCGCTCAACCGTTATTAGCGGCTATTATTACCTTCAATGACTATCATCCTTTGAAACACTTTAAAAATATTGTCACACATTTTGTAGTAGAGAAGTTTTGTTGAGGTGCTTTTCGCGCACAACCTGCTCTTGGAGAGAGGGGCTTTAAAATGCTTATT
>Contig_452
AGATGTGGCGGGGTGAGTGGGGTAGAAATTGTGGATCTCGTAATGCGTATCGGTGTGTGGATGGAGTCTGCATGTGTGGACATTGGGTTTTGGTATCGGGGGAATAGCTCAGTGGTAGAGCGCTGGATTCCAGTCCCAGCGGTTCGATCCCCTCTTCCCTCATGCTTTAAGCTTTTGCGCGTCCTTCGTTTCTCTGTCCGTTTTCCCCACCTTAACAGCCGCACACAGTTACAATGCTCACTATCAGCCGAGCACACGACCACGCCACCAAGCAAAAAGTGCGGATACTTTCTCGATTTATGCGTGTCATCCTTGCGCAAGAGGGGCCATGCTAATCTTCTCTGTAATCGTTCCAAATTTTTACGGATGACCACCGAAGTGGTTCCTAACCACACGCCCTCAGCGTCACCGACATATAGCTGCATAGCCTTGGGCCTCACATCCAGAACCACTTTCGTCGAAAAGGGAAGGACTACCAGCCCAGTCCGTGCATCCACCAGCATTTTCAGATTAGTTTTTTGCTACTGCGAGTCTGCTGAGGTAAAGGAAAAACGACAGCTGTGAGATTCGAACTCACGCGGGTTGCCCCATTAACTTAGCAGGCTAACGCCTTAACCACTCGGCCAAGCTGTCATCGTTATGCAACAAAAAACACTCTTACCCTCATCAGATTCAAATCAACCAAACCAAACTCACGACCCACCCCGCACATACCGTCACGACCTGTGCTACCCACCCATAGATACAGCGCATACCGCACGCCTTTATCAAATACTGACAACACTAAGAGAGAACATCCACACTCGCCGGCAGCACAATCTTCAATCGTCAAAGCATTCAGCGTCTTTCACCTCTGCATGTCTTCGGCTGGTGGCATGTTGGGCCACCACCTACGTACGCTGCTTATGTTCTAAACCCGCCACGGATATCATCTCGTACATAATACTCTCAGCAGGGGGGGGGCAACTTGCACGGTCAGACTCAGTGACATCATCATGCTAGCGGATCCGACAGTTGGTGCTGCTCGTGATGATATCTTCTTATATATTGTCACAGACACGATTCACACGCGACAGCAGTCTTTCGGCACGACTTTACCTACGGCGTCGAGCAGCCGCAACACCAAGAATTCATCTGGAAGATCTGAATGTTGGTTGTCTAGGTACTAGATGTGGTGGAACAATAATGAAGAGCGGTCAGCGTACAACAGAGCGAGTATTGAGTGTGGCTACGGACAGGCTGGTCACGCAAAGTGCACCAATAGCAAACTAGCAAACTAGCAAGCTAGTAAGCTGAAGGCATCGGTAAGGAAGTAGTGAGGCAGGAGAGGCAAAAGAAGAGCCCCCAGGCGGGATCGAACCACCGACCTTTCGCTTACGAAGCGAGTGCTCTACCACTGAGCTATAGGTGGCTTACGGACCCCGACTCAAAGAGACACATTCACAGCACGAGCACCACATACACCACAAATAAAAGCATACGCACGAACATGCATACATCGCACTCACCGTCCATGCATACACCATACGTCAACTACTACATCACCGCCAACTCAGCGCATGCCACATTGCCACATCAACTCCTTTCCTTAAAGCTGCTGCGACGCATCGGTAAGGGCTTCCGCCACTTCAAACGACGCTTCGATGAGCGGAGGTATGTGTGCGAGGTGCTCGTGACGTGGTTTCGTCGTAAGAAGTAAAGAAGGGTGAGATGTGGCGGGGTGAGTGGGTAGAAATTGTGGGATCTCGTAATGCGTATCGGTGTGTGGGATGGAGTCTGCATGTGTGGACATTGGGTTTTGGTATCGGGGGAATAAGCTCAGTGGTAGAGAGCGCTGGATTCCAGTCCCAGCGGTCGGGGGTTCGATCCCCTCTTCCCTCATGCTTTAAGCTTTTGCGCGTCCTTCGTTTCTCTGTCCGTTTTCCCACCTTAACAGCCGCACAGTTACAATGCTCACTATCAGCCGAGCACACGACCACGCCACCAAGCAAAAAGTGCGATACTTCTCGATTTATGCGTGTCATCCTTGCGCAGGGGCCACGCTAATCTTCTCTGTATCGTTCCAATTTTTACGGATGATCACCGAAGTGGTTCCTACCACAACGCCTCGCGTCACCGGACATATAGCTGCTAGCCTTGGGCCTCACATCCAGAACCACTTTCGTCGAAAAGGGAAGGACTACCAGCCCAGTCCGTGCATCCACCAGCATTTTCAGATTAGTTTTTGCTACTGCGAGTCTGCTGAGGTAAAGGGAAAACGACAGCTGTGAGATTCGAACTCACGCGGGTTGCCCCATTAACTTAGCAGGCTAACGCCTTAACCACTCGGCCAAGCTGTCATCGTTATGCAACAAAAAACATAGATATCCACTCCCACCCTCATCAGATTCAAATCAACCAAACCAAACTCACGACCACCCCGCACATACCGTCACGACCTGTGCTACCACCCATAGATACAGCGCATACCGCACGCCTTTATCAAACACTGACAACACTAAGAGAGAACATCCACACTCGCCGGCAGCACAATCTTCAATCGTCAAAGCATTCAGCGTCTTTCACCTCTGCATGTCTTCGGCTGGTGGCATGTTGGCCACCACCTACGTACGCTGCTTATGTTCTAACCCGCCACGGATATCATCTCGTACATAATACTCTCAACAGGGGGGGGGCAACTTGCACGGTCAGACTCAGTGACATCATGCTAGCGGATCCGACAGTTGGTTGCTGCTCGTGATGATATCTTCTATATATTGTCACAGACACGATTCACACGCGACAGCAGTCTTCGGCACGACTTTACCTACGGCGTCGAGCAGCCGCAACACCAAGAATTCATCTGGAAGATCTGAATGTTGGTGTCTAGGTACTAGATGTGGTGGAACAATAATGAAGAGCGGTCAGCGTACAACAGAGCGAGTATTGAGTGTGGCTACGGACAGGCTGGTCACGCAAAGTGCACAATAGCAAACTAGCAAACTAGCAAGCTAGTAAGCTGAAGGCATCGGTAAGGAAGTAGTGAGGCAGGAGAGGCAAAAGAAGAGCCCCCAGGCGGGATCGAACCACCGACCTTTCGCTTACGAAGCGAGTGCTCTACCACTGAGCTATAGGGGCTTACGGACCCCGACTCAAAGAGACACATTCACAGCACGAGCACCACATACACCACAATAAAAGCATACGCACGAACATGCATACATCGCACTCACCGTCCATGCATACACCATACGTCAACTACTACATCACCGCCAACTCAGCGCATGCCACATTGCCACATCAACTCCTTTCCTTAAAGCTGCTGCGACGCATCGGTAAGGGCTCCGCCACTTCAAACGACGCTTCGATGAGCGGAGATATGTGTGCGAGGTGCTCGTGACGTGGTTTCGTCGTAGAAGTAAAGAAGGGTGAGATGTGGCGGGGTGAGTGGGTAGAAATTGTGGATCTCGTAATGCGTATCGGTGTGTGGATGGAGTCTGCATGTGTGGACATTGGGTTTTGGTATCGGGGGAATAGCTCAGTGGTAGAGCGCTGGATTCCAGTCCCAGCGGTCGGGGGTTCGATCCCCTCTTCCCTCATGCTTTAAGCTTTTGCGCGTCCTTCGTTTCTCTGTCCGTTTTCCCACCTTAACAGCCGCACAGTTACAATGCTCACTATCAGCCGAGCACACGACCACGCCACCAAGCAAAAAGTGCGATACTTCTCGATTTATGCGTGTCATCCTTGCGCAGGGGCCATGCTAATCTTCTCTGTATCGTTCCAATTTTTACGGATGACCACCGAAGTGGTTCCTACCACACGCCTCGCGTCACCGACATATAGCTGCTAGCCTTGGGCCTCACATCCAGAACCACTTTCGTCGAAAAGGGAAGGACTACCAGCCCAGTCCGTGCATCCACCAGCATTTTCAGATTAGTTTTTGCTACTGCGAGTCTGCTGAGGTAAAGGAAAACGACAGCTGTGAGATTCGAACTCACGCGGGTTGCCCCATTAACTTAGCAGGCTAACGCCTTAACCACTCGGCCAAGCTGTCATCGTTATGCAACAAAAAACATAGATATCCACTCCCACCCTCATCAGATTCAAATCAACCAAACCAAACTCACGACCACCCCACCCCGCACATACCGTCACGACCTGTGCTACCACCCATAGATACAGCGCATACCGCACGCCTTTATCAAATACTGACAACACTAAGAGAGAACATCCACACTCGCCGGCAGCACAATCTTCAATCGTCAAAGCATTCAGCGTCTTTCACCTCTGCATGTCTTCGGCTGGTGGCATGTTGGCCACCACCTACGTACGCTGCTTATGTTCTAACCCGCCACGGATATCATCTCGTACATAATACTCTCAACAGGGGGGGGGCAACTTGCACGGTCAGACTCAGTGACATCATGCTAGCGGATCCGACAGTTGTTGCTGCTCGTGATGATATCTTCTTATATATTGTCACAGACACGATTCACACGCGACAGCAGTCTTCGGTACGACTTTACCTACGGCGTCGAGCAGCCGCAACACCAAGAATTCATCTGGAAGATCTGAATGTTGGTGTCTAGGTTACTAGATGTGGTGGAACAATAATGAAGAGCGGTCAGCGTACAACAGAGCGAGCATTGAGTGTGGCTACGGACAGGCTGGTCACGCAAAGTGTACAATAGCAAACTAGCAAACTAGCAAGCTAGTAAGCTGAAGGCATCGGTAAGGAAGTAGTGAGGCAGGAGAGGCAAAAGAAGAGCCCCCAGGCGGGATCGAACCACCGACCTTTCGCTTACGAAGCGAGTGCTCTACCACTGAGCTATAGGGGCTTACGGACCCCGACTCAAAGAGACACATTCACAGCACGAGCACCACATACACCACAATAAAAGCATACGCACGAACATGCATACATCGCACTCACCGTCCATGCATACACCATACGTCAACTACTACATCACCGCCAACTCAGCGCATGCCACATTGCCACATCAACTCCTTTCCTTAAAGCTGCTGCGACGCATCGGTAAGGGCTCCGCCACTTCAAACGACGCTTCGATGAGCGGAGATATGTGTGCGAGGTGCTCGTGACGTGGTTTCGTCGTAGAAGTAAAGAAGGGTGAGATGTGGCGGGGTGAGTGGGTAGAAATTGTGGATCTCGTAATGCGTATCGGTGTGTGGATGGAGTCTGCATGTGTGGACATTGGGTTTTGGTATCGGGGGAATAGCTCAGTGGTAGAGCGCTGGATTCCAGTCCCAGCGGTCGGGGGCTCGATCCCCTCTTCCCTCATGCTTTAAGCTTTTGCGCGTCCTTCGTTTCTCTGTCCGTTTTCCCACCTTAACAGCCGCACAGTTACAATGCTCACTATCAGCCGAGCACACGACCACGCCACCAAGCAAAAAGTGCGATACTTTTCGATTTATGCGTGTCATCCTTGCGCAGGGGCCATGCTAATCTTCTCTGTATCGTTCCAATTTTTACGGATGACCACCGAAGTGGTTCCTACCACACGCCTCGCGTCACCGACATATAGCTGCTAGCCTTGGGCCTCACATTTAGAACCACTTTCGTCGAAAAGGGAAGGACTACCAGCCCAGTCCGTGCATCCACCAGCATTTTCAGATTAGTTTTTGCTACTGCGAGTCTGCTGAGGTAAAGGAAAACGACAGCTGTGAGATTCGAACTCACGCGGGTTGCCCCATTAACTTAGCAGGCTAACGCCTTAACCACTCGGCCAAGCTGTCATCGTTATGCAACAAAAAACATAGATATCCACTCCCACCCTCATCAGATTCAAATCAACCAAACCAAACTCACGACCACCCCACCCCGCACATACCGTCACGACCTGTGCTACCACCCATAGATACAGCGCATACCGCACGCCTTTATCAAATACTGACAACACTAAGAGAGAACATCCACACTCGCCGGCAGCACAATCTTCAATCGTCAAAGCATTCAGCGTCTTTCACCTCTGCATGTCTTCGGCTGGTGGCATGTTGGCCACCACCTACGTACGCTGCTTATGTTCTAACCCGCCACGGATATCATCTCGTACATAATACTCTCAACAGGGGGGGGGGCAACTTGCACGGTCAGACTCAGTGACATCATGCTAGCGGATCCGACAGTTGTTGCTGCTCGTGATGATATCTTCTTATATATTGTCACAGACACGATTCACACGCGACAGCAGTCTTCGGCACGACTTTACCTACGGCGTCGAGCAGCCGCAACACCAAGAATTCATCTGGAAGATCTGAATGTTGGTGTCTAGGTACTAGATATGGTGGGAACAATAATGAAGAGCGGTCAGCGTACAACAGAGCGAGCATTGAGTGTGGCTACGGACAGGCTGGTCACGCAAAGTGTACAATAGCAAACTAGCAAACTAGCAAGCTAGTAAGCTGAAGGCATCGGTAAGGAAGTAGTGAGGCAGGAGAGGCAAAAGAAGAGCCCCCAGGCGGGATCGAACCACCGACCTTTCGCTTACGAAGCGAGTGCTCTACCACTGAGCTATAGGGGCTTACGGACCCCGACTCAAAGAGACACATTCACAGCACGAGTACCACATACACCACAATAAAAGCATACGCACGAACATGCATACATCGCACTCACCGTCCATGCATACACCATACGTCAACTACTACATCACCGCCAACTCAGCGCATGCCACATTGCCACATCAACTCCTTTCCTTAAAGCTGCTGCGACGCATCGGTAAGGGCGCCGCCACTTCAAACGACGCTTCGATGAGCGGAGATATGTGTGCGAGGTGCTCGTGACGTGGTTTCGTCGTAGAAGTAAAGAAGGGTGAGATGTGGCGGGGTGAGTGGGTAGAAATTGTGGATCTCGTAATGCGTATCGGTGTGTGGATGGAGTCTGCATGTGTGGACATTGGGTTTTGGTATCGGGGGAATAGCTCAGTGGTAGAGCGCTGGATTCCAGTCCCAGCGGTCGGGGGTTCGATCCCCTCTTCCCTCATGCTTTAAGCTTTTGCGCGTCCTTCGTTTCTCTGTCCGTTTTCCCACCTTAACAGCCGCACAGTTACAATGCTCACTATCAGCCGAGCACACGACCACGCCACCAAGCAAAAAGTGCGATACTTCTCGATTTATGCGTGTCATCCTTGCGCAGGGGCCATGCTAATCTTCTCTGTATCGTTCCAATTTTTACGGATGACCACCGAAGTGGTTCCTACCACACGCCTCGCGTCACCGACATATAGCTGCTAGCCTTGGGCCTCACATCCAGAACCACTTTCGTCGAAAAGGGAAGGACTACCAGCCCAGTCCGTGCATCCACCAGCATTTTCAGATTAGTTTTTGCTACTGCGAGTCTGCTGAGGTAAAGGAAAACGACAGCTGTGAGATTCGAACTCACGCGGGTTGCCCCATTAACTTAGCAGGCTAACGCCTTAACCACTCGGCCAAGCTGTCATCGTTATGCAACAAAAAACATAGATATCCACTCCCACCCTCATCAGATTCAAATCAACCAAACCAAACTCACGACCACCCCGCACATACCGTCACGACCTGTGCTACCACCCATAGATACAGCGCATACCGCACGCCTTATCAAATACTGACAACACTAAGAGAGAACATCCACACTCGCCGGCAGCACAATCTTCAATCGTCAAAGCATTCAGCGTCTTTCACCTCTGCATGTCTTCGGCTGGTGGCATGTTGGCCACCACCTACGTACGCTGCTTATGTTCTAACCCGCCACGGATATCATCTCGTACATAATACTCTCAACAGGGGGGGGGCAACTTGCACGGTCAGACTCAGTGACATCATGCTAGCGGATCCGACAGTTGTTGCTGCTCGTGCTGATATCTTCTTATATATTGTCACAGACACGATTCACCACGCGACAGCAGTCTTCGGCACGACTTTACCTACGGCGTCGAGCAGCCGCAACACCAAGAATTCATCTGGAAGATCTGAATGTTGGTGTCTAGGTACTAGATGTGGTGGAACAATAATGAAGAGCGGTCAGCGTACAACAGAGCGAGTATTGAGTGTGGCTACGGACAGGCTGGTCACGCAAAGTGCACAATAGCAAACTAGCAAACTAGCAAGCTAGTAAGCTGAAGGCATCGGTAAGGAAGTAGTGAGGCAGGAGAGGCAAAAGAAGAGCCCCCAGGCGGGATCGAACCACCGACCTTTCGCTTACGAAGCGAGTGCTCTACCACTGAGCTATAGGGGCTTACGGACCCCGACTCAAAGAGACACATTCACAGCACGAGCACCACATACACCACAATAAAAGCATACGCACGAACATGCATACATCGCACTCACCGTCCATGCATACACCATACGTCAACTACTACATCACCGCCAACTCAGCGCATGCCACATTGCCASATCAACTCCTTTCCTTAAAGCTGCTGCGACGCATCGGTAAGGGCTCCGCCACTTCAAACGACGCTTCGATGAGCGGAGATATGTGTGCGAGGTGCTCGTGACGTGGTTTCGTCGTAGAAGTAAAGAAGGGTGAGATGTGGCGGGGTGAGTGGGTAGAAATTGTGGATCTCGTAATGCGTATCGGTGTGTGGATGGAGTCTGCATGTGTGGACATTGGGTTTTGGTATCGGGGGAATAGCTCAGTGGTAGAGCGCTGGATTCCAGTCCCAGCGGTCGATCCCCTCTTCCCTCATGCTTTAAGCTTTTGCGCGTCCTTCGTTTCTCTGTCCGTTTTCCCACCTTAACAGCCGCACAGTTACAATGCTCACTATCAGCCGAGCACACGACCACGCCACCAAGCAAAAAGTGCGATACTTCTCGATTTATGCGTGTCATCCTTGCGCAGGGGCCATGCTAATCTTCTCTGTATCGTTCCAATTTTTACGGATGACCACCGAAGTGGTTCCTACCACACGCCTCGCGTCACCGACATATAGCTGCTAGCCTTGGGCCTCACATCCAGAACCACTTTCGTCGAAAAGGGAAGGACTACCAGCCCAGTCCGTGCATCCACCAGCATTTTCAGATTAGTTTTTGCTACTGCGAGTCTGCTGAGGTAAAGGAAAACGACAGCTGTGAGATTCGAACTCACGCGGGTTGCCCCATTAACTTAGCAGGCTAACGCCTTAACCACTCGGCCAAGCTGTCATCGTTATGCAACAAAAAACATAGATATCCACTCCCACCCTCATCAGATTCAAATCAACCAAACCAAACTCACGACCACCCCGCACATACCGTCACGACCTGTGCTACCACCCATAGATACAGCGCATACCGCACGCCTTTATCAAATACTGACAACACTAAGAGAGAACATCCATACTCGCCGGCAGCACAATCTTCAATCGTCAAAGCATTCAGCGTCTTTCACCTCTGCATGTCTTCGGCTGGTGGCATGTTGGCCACCACCTACGTACGCTGCTTATGTTCTAACCCGCCACGGATATCATCTCGTACATAATACTCTCAGCAGGGGGGGGGGCAACTTGCACGGTCAGACTCAGTGACATCATGCTAGCGGATCCGACAGTTGTTGCTGCTCGTGATGATATCTTCTTATATATTGTCACAGACACGATTCACACGCGACAACAGTCTTCGGCACGACTTTACCTACGGCGTCGAGCAGCCGCAACACCAAGAATTCATCTGGAAGATCTGAATGTTGGTGTCTAGGTACTAGATGTGGTGGAACAATAATGAAGAGCGGTCAGCGTACAACAGAGCGAGTATTGAGTGTGGCTACGGACAGGCTGGTCACGCAAAGTGCACAATAGCAAACTAGCAAACTAGCAAGCTAGTAAGCTGAAGGCATCGGTAAGGAAGTAGTGAGGCAGGAGAGGCAAAAGAAGAGCCCCCAGGCGGGATCGAACCACCGACCTTTCGCTTACGAAGCGAGTGCTCTACCACTGAGCTATAGGGGCTTACGGACCCCGACTCAAAGAGACACATTCACAGCACGAGCACCACATACACCACAATAAAAGCATACGCACGAACATGCATACATCGCACTCACCGTCCATGCATACACCATACGTCAACTACTACATCACCGCCAACTCAGCGCATGCCACATTGCCACATCAACTCCTTTCCTTAAAGCTGCTGCGACGCATCGGTAAGGGCTCCGCCACTTCAAACGACGCTTCGATGAGCGGAGGTATGTGTGCGAGGTGCTCGTGACGTGGTTTCGTCGTAGAAGTAAAGAAGGGTGAGATGTGGCGGGGTGAGTGGGTAGAAATTGTGGATCTCGTAATGCGTATCGGTGTGTGGATGGAGTCTGCATGTGTGGACATTGGGTTTTGGTATCGGGGGAATAGCTCAGTGGTAGAGCGCTGGATTCCAGTCCCAGCGGTCGGGGGTTCGATCCCCTCTTCCCTCATGCTTTAAGCTTTTGCGCGTCCTTCGTTTCTCTGTCCGTTTTCCCACCTTAACAGCCGCACAGTTACAATGCTCACTATCAGCCGAGCACACGACCACGCCACCAAGCAAAAAGTGCGATACTTCTCGATTTATGCGTGTCATCCTTGCGCAGGGGCCATGCTAATCTTCTCTGTATCGTTCCAATTTTACGGATGATCACCGAAGTGGTTCCTACCACACGCCTCGCGTCACCGACATATAGCTGCTAGCCTTGGGCCTCACATCCAGAACCACTTTCGTCGAAAAGGGAAGGACTACCAGCCCAGTCCGTGCATCCACCAGCATTTTCAGATTAGTTTTGCTACTGCGAGTCTGCTGAGGTAAAGGAAAACGACAGCTGTGAGATTCGAACTCACGCGGGTTGCCCCATTAACTTAGCAGGCTAACGCCTTAACCACTCGGCCAAGCTGTCATCGTTATGCAACAAAAAACATAGATATCCACTCCCACCCTCATCAGATTCAAATCAACCAAACCAAACTCACGACCACCCCGCACATACCGTCACGACCTGTGCTACCACCCATAGATACAGCGCATACCGCACGCCTTTATCAAATACTGACAACACTAAGAGAGAACATCCACACTCGCCGGCAGCACAATCTTCAATCGTCAAAGCATTCAGCGTCTTTCACCTCTGCATGTCTTCGGCTGGTGGCATGTTGGCCACCACCTACGTACGCTGCTTATGTTCTAACCCGCCACGGATATCATCTCGTACATAATACTCTCAACAGGGGGGGGGGCAACTTGCACGGTCAGACTCAGTGACATCATGCTAGCGGATCCGACAGTTGTTGCTGCTCGTGATGATATCTTCTTATATATTGTCACAGACACGATTCACACGCGACAGCAGTCTTCGGCACGACTTTACCTACGGCGTCGAGCAGCCGCAACACCAAGAATTCATCTGGAAGATCTGAATGTTGGTGTCTAGGTACTAGATGTGGTGGAACAATAATGAAGAGCGGTCAGCGTACAACAGAGCGAGCATTGAGTGTGGCTACGGACAGGCTGGTCACGCAAAGTGTACAATAGCAAACTAGCAAACTAGCAAGCTAGTAAGCTGAAGGCATCGGTAAGGAAGTAGTGAGGCAGGAGAGGCAAAAGAAGAGCCCCCAGGCGGGATCGAACCACCGACCTTTCGCTTACGAAGCGAGTGCTCTACCACTGAGCTATAGGGGCTTACGGACCCCGACTCAAAGAGACACATTCACAGCACGAGCACCACATACACCACAATAAAAGCATACGCACGAACATGCATACATCGCACTCACCGTCCATGCATACACCATACGTCAACTACTACATCACCGCCAACTCAGCGCATGCCACATTGCCACATCAACTCCTTTCCTTAAAGCTGCTGCGACGCATCGGTAAGGGCTCCGCCACTTCAAACGACGCTTCGATGAGCGGAGATATGTGTGCGAGGTGCTCGTGACGTGGTTTCGTCGTAGAAGTAAAGAAGAGTGAGATGTGGCGGGGTGAGTGGGTAGAAATTGTGGATCTCGTAATGCGTATCGGTGTGTGGATGGAGTCTGCATGTGTGGACATTGGGTTTTGGTATCGGGGGAATAGCTCAGTGGTAGAGCGCTGGATTCCAGTCCCAGCGGTCGGGGGTTCGATCCCCTCTTCCCTCATGCTTTAAGCTTTTGCGCGTCCTTCGTTTCTCTGTCCGTTTTCCCACCTTAACAGCCCGCACAGTTACAATGCTCACTATCAGCCGAGCACACGACCACGCCACCAAGCAAAAAGTGCGATACTTCTCGATTTATGCGTGTCATCCTTGCGCAGGGGCCATGCTAATCTTCTCTGTATCGTTCCAATTTTACGGATGACCACCGAAGTGGTTCCTACCACACGCCTCGCGTCACCGACATATAGCTGCTAGCCTTGGGCCTCACATCCAGAACCACTTTCGTCGAAAAGGGAAGGACTACCAGCCCAGTCCGTGCATCCACCAGCATTTTCAGATTAGTTTTTGCTACTGCGAGTCTGCTGAGGTAAAGGAAAACGACAGCTGTGAGATTCGAACTCACGCGGGTTGCCCCATTAACTTAGCAGGCTAACGCCTTAACCACTCGGCCAAGCTGTCATCGTTATGCAACAAAAAACATAGATATCCACTCTTACCCTCATCAGATTCAAATCAACCAAACCAAACTCACGACCACCCCGCACATACCGTCACGACCTGTGCTACCACCCATAGATACAGCGCATACCGCACGCCTTTATCAAATACTGACAACACTAAGAGAGAACATCCACACTCGCCGGCAGCACAATCTTCAATCGTCAAAGCATTCAGCGTCTTTCACCTCTGCATGTCTTCGGCTGGTGGCATGTTGGCCACCACCTACGTACGCTGCTTATGTTCTAACCCGCCACGGATATCATCTCGTACATAATACTCTCAACAGGGGGGGGCAACTTGCACGGTCAGACTCAGTGACATCATGCTAGCGGATCCGACAGTTGTTGCTGCTCGTGATGATATCTTCTTATATATTGTCACAGACACGATTCACACGCGACAGCAGTCTTCGGCACGACTTTACCTACGGCGTCGAGCAGCCGCAACACCAAGAATTCATCTGGAAGATCTGAATGTTGGTGTCTAGGTACTAGATGTGGTGGAACAATAATGAAGAGCGGTCAGCGTACAACAGAGCGAGTATTGAGTGTGGCTACGGACAGGCTGGTCACGCAAAGTGCACAATAGCAAACTAGCAAACTAGCAAGCTAGTAAGCTGAAGGCATCGGTAAGGAAGTAGTGAGGCAGGAGAGGCAAAAGAAGAGCCCCCAGGCGGGATCGAACCACCGACCTTTCGCTTACGAAGCGAGTGCTCTATCACTGAGCTATAGGGGCTTACGAACAAAGAGACACATTCACAGCACGAGCACCACATACACCACAATACAAGCATACGCACGAACATGCATACATCGCACTCACCGTCCATGCATACACCATACGTCAACTACTACATCACCGCCAACTCAGCGCATGCCACATTGCCACATCAACTCCTTTCCTTAAAGCTGCTGCGACGCATCGGTAAGGGCGCCGCCACTTCAAACGACGCTTCGATGAGCGGAGATATGTGTGCGAGGTGCTCGTGACGTGGTTTCGTCGTAGAAGTAAAGAAGGGTGAGATGTGGCGGGGTGAGTGGGTAGAAATTGTGGATCTCGTAATGCGTATCGGTGTGTGGATGGAGTCTGCATGTGTGGACATTGGGTTTTGGTATCGGGGGAATAGCTCAGTGGTAGAGCGCTGGATTCCAGTCCCAGCGGTCGGGGGTTCGATCCCCTCTTCCCCCATGCTTTAAGCTTTTGCGCGTCCTTCGTTTCTCTGTCCGTTTTCCCACCTTAACAGCCGCACAGTTACAATGCTCACTATCAGCCGAGCACACGACCACGCCACCAAGCAAAAAGTGCGATACTTCTCGATTTATGCGTGTCATCCTTGCGCAGGGGCCATGCTAATCTTCTCTGTATCGTTCCAATTTTTACGGATGACCACCGAAGTGGTTCCTACCACACGCCTCGCGTCACCGACATATAGCTGCTAGCCTTGGGCCTCACATCCAGAACCACTTTCGTCGAAAAGGGAAGGACTACCAGCCCAGTCCGTGCATCCACCAGCATTTTCAGATTAGTTTTTGCTACCGCGAGTCTGCTGAGGTAAAGGAAAACGACAGCTGTGAGATTCGAACTCACGCGGGTTGCCCCATTAACTTAGCAGGCTAACGCCTTAACCACTCGGCCAAGCTGTCATCGTTATGCAACAAAAAACATAGATATCCACTCTTACCCTCATCAGATTCAAATCAACCAAACCAAACTCACGACCACCCCGCACATACCGTCACGACCTGTGCTACCACCCATAGATACAGCGCATACCGCACGCCTTTATCAAATACTGACAACACTAAGAGAGAACATCCACACTCGCCGGCAGCACAATCTTCAATCGTCAAAGCATTCAGCGTCTTTCACCTCTGCATGTCTTCGGCTGGTGGCATGTTGGCCACCACCTACGTACGCTGCTTATGTTCTAACCCGCCACGGATATCATCTCGTACATAATACTCTCAACAGGGGGGGGGCAACTTGCACGGTCAGACTCAGTGACATCATGCTAGCGGATCCGACAGTTGTTGCTGCTCGTGATGATATCTTCTTATATATTGTCACAGACACGATTCACACGCGACAGCAGTCTTCGGCACGACTTTACCTACGGCGTCGAGCAGCCGCAACACCAAGAATTCATCTGGAAGATCTGAATGTTGGTGTCTAGGTACTAGATGTGGTGGAACAATAATGAAGAGCGGTCAGCGTACAACAGAGCGAGTATTGAGTGTGGCTACGGACAGGCTGGTCACGCAAAGTGCACAATAGCAAACTAGCAAACTAGCAAGCTAGTAAGCTGAAGGCATCGGTAAGGAAGTAGTGAGGCAGGAGAGGCAAAAGAAGAGCCCCCAGGCGGGATCGAACCACCGACCTTTCGCTTACGAAGCGAGTGCTCTACCACTGAGCTATAGGGGCTTACGGACCCCGACTCAAAGAGACACATTCACAGCACGAGCACCACATACACCACAATAAAAGCATACGCACGAACATGCATACATCGCACTCACCGTCCATGCATACACCATACGTCAACTACTACATCACCGCCAACTCAGCGCATGCCACATTGCCACATCAACTCCTTTCCTTAAAGCTGCTGCGACGCATCGGTAAGGGCGCCGCCACTTCAAACGACGCTTCGATGAGCGGAGATATGTGTGCGAGGTGCTCGTGACGTGGTTTCGTCGTAGAAGTAAAGAAGGGTGAGATGTGGCGGGGTGAGTGGGTAGAAATTGTGGATCTCGTAATGCGTATCGGTGTGTGGATGGAGTCTGCATGTGTGGACATTGGGTTTTGGTATCGGGGGAATAGCTCAGTGGTAGAGCGCTGGATTCCAGTCCCAGCGGTCGGGGGTTCGATCCCCTCTTCCCTCATGCTTTAAGCTTTTGCGCGTCCTTCGTTTCTCTGTCCGTTTTCCCACCTTAACAGCCGCACAGTTACAATGCTCACTATCAGCCGAGCACACGACCACGCCACCAAGCAAAAAGTGCGATACTTCTCGATTTATGCGTGTCATCCTTGCGCAGGGGCCATGCTAATCTTCTCTGTATCGTTCCAATTTTTACGGATGACCACCGAAGTGGTTCCTACCACACGCCTCGCGTCACCGACATATAGCTGCTAGCCTTGGGCCTCACATCCAGAACCACTTTCGTCGAAAAGGGAAGGACTACCAGCCCAGTCCGTGCATCCACCAGCATTTTCAGATTAGTTTTTGCTACCGCGAGTCTGCTGAGGTAAAGGAAAACGACAGCTGTGAGATTCGAACTCACGCGGGTTGCCCCATTAACTTAGCAGGCTAACGCCTTAACCACTCGGCCAAGCTGTCATCGTTATGCAACAAAAAACATAGATATCCACTCTTACCCTCATCAGATTCAAATCAACCAAACCAAACTCACGACCACCCCGCACATACCGTCACGACCTGTGCTACCACCCATAGATACAGCGCATACCGCACGCCTTTATCAAATACTGACAACACTAAGAGAGAACATCCACACTCGCCGGCAGCACAATCTTCAATCGTCAAAGCATTCAGCGTCTTTCACCTCTGCATGTCTTCGGCTGGTGGCATGTTGGCCACCACCTACGTACGCTGCTTATGTTCTAACCCGCCACGGATATCATCTCGTACATAATACTCTCAACAGGGGGGGGGGCAACTTGCACGGTCAGACTCAGTGACATCATGCTAGCGGATCCGACAGTTGTTGCTGCTCGTGATGATATCTTCTTATATATTGTCACAGACACGATTCACACGCGACAGCAGTCTTCGGCACGACTTTACCTACGGCGTCGAGCAGCCGCAACACCAAGAATTCATCTGGAAGATCTGAATGTTGGTGTCTAGGTACTAGATGTGGTGGAACAATAATGAAGAGCGGTCAGCGTACAACAGAGCGAGTATTGAGTGTGGCTACGGACAGGCTGGTCACGCAAAGTGCACAATAGCAAACTAGCAAACTAGCAAGCTAGTAAGCTGAAGGCATCGGTAAGGAAGTAGTGAGGCAGGAGAGGCAAAAGAAGAGCCCCCAGGCGGGATCGAACCACCGACCTTTCGCTTACGAAGCGAGTGCTCTACCACTGAGCTATAGGGGCTTACGGACCCCGACTCAAAGAGACACATTCACAGCACGAGCACCACATACACCACAATAAAAGCATACGCACGAACATGCATACATCGCACTCACCGTCCATGCATACACCATACGTCAACTACTACATCACCGCCAACTCAGCGCATGCCACATTGCCACATCAACTCCTTTCCTTAAAGCTGCTGCGACGCATCGGTAAGGGCGCCGCCACTTCAAACGACGCTTCGATGAGCGGAGATATGTGTGCGAGGTGCTCGTGACGTGGTTTCGTCGTAGAAGTAAAGAAGGGTGAGATGTGGCGGGGTGAGTGGGTAGAAATTGTGGATCTCGTAATGCGTATCGGTGTGTGGATGGAGTCTGCATGTGTGGACATTGGGTTTTGGTATCGGGGGAATAGCTCAGTGGTAGAGCGCTGGATTCCAGTCCCAGCGGTCGGGGGTTCGATCCCCTCTTCCCTCATGCTTTAAGCTTTTGCGCGTCCTTCGTTTCTCTGTCCGTTTTCCCACCTTAACAGCCGCACAGTTACAATGCTCACTATCAGCCGAGCACACGACCACGCCACCAAGCAAAAAGTGCGATACTTCTCGATTTATGCGTGTCATCCTTGCGCAGGGGCCATGCTAATCTTCTCTGTATCGTTCCAATTTTTTACGGATGACCACCGAAGTGGTTCCTACCACACGCCTCGCGTCACCGACATATAGCTGCTAGCCTTGGGCCTCACATCCAGAACCACTTTCGTCGAAAAGGGAAGGACTACCAGCCCAGTCCGTGCATCCACCAGCATTTTCAGATTAGTTTTTGCTACCGCGAGTCTGCTGAGGTAAAGGAAAACGACAGCTGTGAGATTCGAACTCACGCGGATTGCCCCATTAACTTAGCAGGCTAACGCCTTAACCACTCGGCCAAGCTGTCATCGTTATGCAACAAAAAACATAGATATCCACTCTTACCCTCATCAGATTCAAATCAACCAAACCAAACTCACGACCACCCCGCACATACCGTCACGACCTGTGCTACCACCCATAGATACAGCGCATACCGCACGCCTTTATCAAATACTGACAACACTAAGAGAGAACATCCACACTCGCCGGCAGCACAATCTTCAATCGTCAAAGCATTCAGCGTCTTTCACCTCTGCATGTCTTCGGCTGGTAACATGTTGGCCACCACCTACGTACGCTGCTTATGTTCTAACCCGCCACGGATATCATCCCGTACATAATACTCTCAACAGGGGGGGGCAACTTGCACGGTCAGACTCAGTGACATCATGCTAGCGGATCCGACAGTTGTTGCTGCTCGTGATGATATCTTCTTATATATTGTCACAGACACGATTCACACGCGACAGCAGTCTTCGGCACGACTTTACCTACGGCGTCGAGCAGCCGCAACACCAAGAATTCATCTGGAAGATCTGAATGTTGGTGTCTAGGTACTAGATGTGGTGGAACAATAATGAAGAGCGGTCAGCGTACAACAGAGCGAGTATTGAGTGTGGCTACGGACAGGCTGGTCACGCAAAGTGCACAATAGCAAACTAGCAAACTAGCAAGCTAGTAAGCTGAAGGCATCGGTAAGGAAGTAGTGAGGCAGGAGAGGCAAAAGAAGAGCCCCCAGGCGGGATCGAACCACCGACCTTTCGCTTACGAAGCGAGTGCTCTACCACTGAGCTATAGGGGCTTACGGACAAAGAGACACATTCACAGCACGAGCACCACATACACCACAATAAAAGCATACGCACGAACATGCATACATCGCACTCACCGTCCATGCATACACCATACGTCAACTACTACATCACCGCCAACTCAGCGCATGCCACATTGCCACATCAACTCCTTTCCTTAAAGCTGCTGCGACGCATCGGTAAGGGCGCCGCCACTTCAGACGACGCTTCGATGAGCGGAGATATGTGTGCGAGGTGCTCGTGACGTGGTTTCGTCGTAGAAGTAAAGAAGGGTGAGATGTGGCGGGGGTGAGTGGGTAGAAATTGTGGATCTCGTAATGCGTATCGGTGTGTGGATGGAGTCTGCATGTGTGGACATTGGGTTTTGGTATCGGGGGAATAGCTCAGTGGTAGAGCGCTGGATTCCAGTCCCAGCGGTCGGGGGTTCGATCCCCTCTTCCCTCATGCTTTAAGCTTTTGAGCGTCCTTCGTTTCTCTGTCCGTTTTCCCACCTTAACAGCCGCACAGTTACAATGCTCACTATCAGCCGAGCACACGACCACGCCACCAAGCAAAAAGTGCGATACTTCTCGATTTATGCGTGTCATCCTTGCGCAGGGGCCATGCTAATCTTCTCTGTATCGTTCCAATTTTTACGGATGACCACCGAAGTGGTTCCTACCACACGCCTCGCGTCACCGACATATAGCTGCTAGCCTTGGGCCTCACATCCAGAACCACTTTCGTCGAAAAGGGAAGGACTACCAGCCCAGTCCGTGCATCCACCAGCATTTTCAGATTAGTTTTTGCTACTGCGAGTCTGCTGAGGTAAGATCGGAAGAGCGTCGTGTAGGGAAAGAGTGTAGCCAGCTGGATCTCGGTGGTCGCCGTATCATTAATGATACGGCGACCACCGAGATTCCATTGGCTACACTCTTTCCCTACACGACGCTCTTCCGATCTGTCAGACCATTCTTCTATAGAGGTTAGTGGATGAACGGGATAATACTACTTAAGTTTCTACCAGTGAAGGAATAACCCTGACAAACACCATGAACCCTTAGACAAACACCATTTACAAAAGAAAATCAAGGAAAGCTCCAGATTTCCTACAGAGCTATAGGTATACAAGAGCGAAGCGCTTTATAAATGCTTGCTACGGTGCAGGATATCCTAAGGCGCTCCGCCAAAAATATAAGAAGCGCACTATTAAAGGCCCATGGCTACTTGTAAGTCAGCGAAACTCAACACTACACGATTAAGTTTTCATGTGTCAGCGTACGATTTGTTGGTCTAGCTCGCATTCAAAAACGCCTACACTTGCTCTAGTATGGGCAATTGTCGCCTCATTCAGGGTGATCGATGTATCACTCTTATTAAGCCACCGCCTAGCAAAGCTGAGGCGTAATATGGCTTCGTGATATATAACAATACATCTCCGCTGTAACTACCTGAGCGAGGCATACCGTATTCTCTTGGTCCAGCTCACGACATTGCAATTCTATGAGGGTCTACAGGCTGTAGTACATCGAGACCTTTGGATCATTTTTTGAGTACATCAAAAAGCACTATTTCTAAATTTGGGTACCTCGAGCTCCCTAAGCTCGAGCTTTACAGAAATAATAATTGCTCGTCACAATAGTAGTTATTATTGTGACAAAGTGTATTTTGTGTAAAATAGATGTGGCAGTTCTCAGCACTCGCTGCCTATCATCAAACCACCGTCCAGAACTCCCAGAGCTGCCAAGATGTTCATGCTCAAGAAGAAGAAACCGCAGGTGGACAGCACTAAGCAGATGAAGGCCATTGCCTGGGACCTGTCCAAGATCGCTCTCGTCTTCGTCGGCATCCGCGCTGCATCAGTTTTCCTCAACCAGGACAACTAGGTAGCTCTCGATGAGAGTTTCGGGCTGGGACGCCTTGTCGCCTCCTCACTGAGCGCAGACAAAAGCAAGAAGCACCTACAACACAGACGATGACACTAAATAGATGCTTAGGACAACGCATACTTGTAATAAGACAATAGGCTTCCGGCTCGTAAGTTTAACCATGGGAGGAAACAAGTGGTTGTGGTTTTTTTGCATATATTCAATCGGCTCCAAGCAATCTTCTATGATCGGTCTACTCTTCCTGGTCCTCTTCCTCCTCCTCTTCATCGCCCATTTCCTCGTCCTCATCCACCTGTGTGAACGACTCTAACGCGACGTTGCATTTTTCAGCAAGCACATTGAGGGCTTCCAGCAGCAACTCCTCGGGCTTAATCATTCCTACAGATTCGACGCTAAAGATAAAGTGGTCGCTCTGACGCCCCAGACGAATCTTCTCGTTCCAGCTAGGCTCACGAATACAGTTCCGGCACATAGTGCAGGCGCGCTGGTCCTTCACCACAGCAGTAGGGACACCGCCAATATCTTCAATATCGAACAGGCCGATTTGGCACTCCTCCACGAGGCGTTTTGCGTCAGTGCCCTCTACCTTCTCCATAAGCTCCACCTTGGGCATCAAACGGTATGATGCTGTCGCGACGGGAGAGAACTTAGCGTGGTCCTTACCCACGCCCTTGCGGCAGTGGGCTTCCAATGCGATGCTCTGACCAGGCCGCAGCTTTGCCATCAGAATGTCTTCGTGTACGGGGCGAATGGAGCCGAATCGCTCCTCCTGGTTTCCCTGTGGTACCCATTCTAGGTCACGCGAGTACACTGCAAAAAAGAACGCAAAGAAAATAGTGTTAGTGCGTTAATCGGTAGATCGCAACAGCAAAAACAAGCGTACCAGAAGAGTGAATGGCCTTGGTTGGGTCTTTCGGGTGTTCAGGGTCAAACTTGCATGTGACGTCGAGCTTGAAAACGATTGTGTTCTCGTCAGTGGCCTCCGCCTCTTCGTTGTCCGGGAAGGCCTGAAACTCACGCGGGTCCACATTGAGCGGAATGAGGCCTAGTCGATGGGCTAGCACCTCATCCTGAATAATTGACGAGTTGTTCCAGATGTATACGTGCTCAATGGCCATAGTGGGAACCTCAGCCAGCAAAATGCGGCGCAATGCGTTGGCGATGGCAGCGTCCACACCAATGAGGTCAAACACAATCTCGTCGTCCGTCAGGCTCTGAATTTTGACCTTCACCTGGCGCTTGGACTGCTCCACGAAGCTGTAGCTGCTCTCGCTCTCCACATCAGGCTTGGTTGGCAATTTAAAAGGTCAGATGCGATGACGAAGCATGACGGCACAGCGATAGCAAGACAGTTTCTTACCTGGTGCGGCGCATCTTGGCCCACGCGGACGACTTTGGACGCCTTGGCCATATTGGTCTCGCGGGCAACAGCTATTATTCAGCGATGGATTGGCGCGATGAACAGACACAAAGCCGAAGCGATGGCCAGCCATTCGAATCGTACTTAAATCGAAGCATACGATAAGTGCAAACGATCCAATATTGCGGTGGTGCTGCCACAATCCGCTCTGAAAAAGATAACCATTTCAAATTATATTACAGCCTACCCAACAAAATACCCCCTCTATGCCGATCACTTTTTGGATTTCGAATCTCCCGCGCTTTCCCGACCAGACTGGCTCCCGCTCCCAGCTTTCATTTTAAAAGCTGGCACCTGGGGGAGATCACAGACAGTGAGCGCCAGGCCGTCTGGGAGTCCTTACTGCTTCGCAGCGTGGGAGGAGTGCTCAAACATGGAGAGATCGTTCGGGTTGCAGCGTACTTCCGTGTGGGCCGCCAAGTTGTCGAACGAATTTGGAGGCGTGGAATCAATTCGATGGGAGGTCGAGTAGCAGCCGTGGTCAAGTCAAGGAAGAGCGCATGTGGTAGGAAGAAGGTCAATCGAGCTGAGCTGTGCGAGAGAATCGCTGCAGTTCCTGTCAATGAGCGTGAAACCCAGCGTCTGCTTCAGCGCGCGTCCAACATGAGCTGCTACCTGGTTCAGCAGCTGATCAAGGAAGGCTACATACGGTGTGCGCTCAGACAGACCCGTCCACTACGCACAAGTTGGTGCGCCTCCGGTTTTGTGTGGACCACGTTCGACCTAACGGAAGGGGGGATTACGTGTTTGATCCAATGTTTGACGTCGTGCATATTGACGAGAAGTGGTTCTACATTAAGAAGATCGGGCAGAGTATTTACTTACTGAATGGGAAAGATGAAGTACCGCTCGAGGATCCTCCTGTTCAGTTCGTGCAGAGCAAACGCTATATCATGAAGGTGATGTTTTTCTGTGCTGTTGCGCGACCCCGAGGAAACTGGGATGGCAGTCTCTGGCCTGTTGTAGAGCGCTACATCACTCAAAGGGCAAGTGTGAATCGCCCTGCTGGCGTGGAAGAACTGCGACCTGTCTCAATAACAAGGGATATTTCACGTCAGATGCTGGTGAACGACGTAATTCCTGCTATCAAAGCAAAGTGGCCGCAAGAGCAGAAGGGTGTTGCCATTCGCATCCAACAAGATAACGCTCGGCCCCACGTCCAAGAGGATGATGACTACGTTAACGCGGCAGGGTCCTCGGATGGCTGGAACATCGCGCTGCGGAACCAGCCTGCACAAAGTCCTGATTTCAACTGCCTAGACCTGGGCTTTTTTGCCAGCATTCAATCGCTGCAGTCGCAGACAATACCACGAACACCCCAAGGCCTCATCAGGGAAGTGGAGAAAGCTTTTGGAGAAACTACAGCGGACACGCTTACCAAAACGTTCTTGACTCTGCAACACGTCATGGAGCAGGTTATGAACTGCAAAGGTGATAATCATTACCGTCTCGGACACTTGCACAAGGACAAACAAGTACGAGCTGGCACTCTCCCTACGTCACTGCCTTGTGACGCTATCTCACTCGCCAATGCTAACGCGTACATGCTGCTTCTTGCAGCGAGCAGCCCCCCCACCGCCTACCGCTGGAGTTCCAGAAGCCCCAATGAGCGCCCCTTCAGAATGTGGCGATGTAGTTGCCGTCTTAGATCCGTTTTTGTATCTGTAGTTGCTCGGCGGAGCATGAACGCCTGTGCCTTGCTTAGTTTCTCACTGTCAGCTCTCGGTCATAAAGCTAGCTAGCCAGCTTCTCACAAATTAATAAACGCTCAAATGAACGAGGCGGAGCGCTGCGCAAAAAAAAACAAATGGTTATCTTTTTCCGAACGGAGGTAGTTTTACCAAGAAGCTCGAAAGACTTTGAGCACGTTGAGCTTCCTTAGTGCTTGCTACAAAACTCAGCTGCTTTCTTTACGTGTCTTTGTATTTTTTTTTCAAGTTTCCAAGTCGTGCTGCTCTCTCATCATCTCTTTATGTGAGAATGCCAAACGCCACTCTCCTTTATTTATCGTCTCGACGGTTTGGTATCCGTGCATTGTGTACGCTGTCAGTCTCCTTCCTCTCTTACCCACTAGCTCGAGGGAGGAGAGCAAGAGAGGTCGCTAAAACGCTCCATTCGTCTGGAGCGAGCAGAGAACCAAAGAAAAAATCCCTGACACCTGCCTGCTCTACCACTCACTCCCCTGCATCGCACCACCATGCGCGTTCAAAACCTCCAGCCTTACTTGGTGTAAGTGATTTTACGGGTCTTGAGCGGCGCCCACTTCAAGCGCTTGTAGTAGCCAGTCAGTGCGCACAGCGCCAACAGAGCGACGGTAACCTGCATGCCCTGCTTCTTCCGCACATCGTGCTCCGGCTCGGCGGCCCAAGCAAGAAAGACCGATACGTCCTTTGCCATTTGCGATGTCGTGCACGGCGTGCCATCCTCGTACTCAATCTGGCCATCCTGCAGCTGACGCTCCATGGCAATAGCACCTCCACCGAAGTATGGGTTGTAATACAGACCAGGCAGCAGTTCCATGCCCTCAGGGGGGTCCACGTAACCCGTCAGCAGCGCGAACAGATAGTCAGCGCCGGC
>Contig_453
TGAACTTGAACGTTGCAACGAACATGTAGCCAATTTGGAGGCGGAGTTGCAGGCACAGCAAGCGAAGAATGAGAAGGAGCGTTTGGCACAAGTAGCGACTGCAGCACCGGCAGTCTCTTCGTCAGTGAAGCAGCAGTTGGAGGAAGTGGAGCGCCAGAACACTTTCCTCCAGGAAACGTTGGCGCTGAAGCGGAAGGAATGGGAAGATTCGTTTACAACCCAAATGCAGCGGTACGAGACGCAGCTACAGCGTCTACGTCGTCGACTTGTTCAGTATGGAATTCCCTCGACTGACGATTGATGTTGACGATGACACGAAAGAGCACGAGCCTCAGACGCGGCTGCGGAGAGAAGAGCAGCGTTTCCTGGTCGACCAAGACGTTCGGGAAGAGCTCCTTGCTCTTGGTGACGAGATGCGTAGTAAAGAGCAGGATATGGTGGCGAAAGACACGAAGTTACTCGACCTGGAGCTGGAGATCGAAAGTCTGCGGCTGGAGTACAAAAGGCTACAGCGGAACAACCAGCAGCGTGGGAAGGATGGCAGTGAGGATACCTCATCAAAGCAACGTCGAGCGGCGAAAGGCGTCCGCTGCAGGCCGTGGATCTTCTTGGGCGAATCAGGAACGACTCGAGCTTGAGGAGGTGATTGAGAACATGAAAAAGGTGATCGAGAAACTTCGTGCCGAGAACGAAAAGCTGAAAAAGGCTGCGACAAAGCAGGCGGCGATATCTCCCGAGCGAGTGGACGCGATGCGACGCAAATTGAAGGAGCACAAGGAGGCTCAAGAACGACTCGAAACTCAATTGGAGAAGCTGCAGCTTGAAAGCGGCGAACTGAAGAGGGACAAGCTGAAACTTCAGCAGAAACTCCGTGCTAAGGCGTCGTCTTCCAGTTCCAAGAGCGAGCATAACGCGCTGGATCTTCTGCTGAAGGAGAAGGATCGGCTGTTGCTGCAGTCCGAGAAGGAGCTGGCGGAGCTACGACGTCGAGTGCTTCAACTGGAGTTGCTACTTGAACGTGACGCCAACATCGAAGATGTTGGGCAGATACAGCATGGACTGGAAGAACGCGTCAAGGAGCTCGAGACGCAAGTTCTCGAACTGGAGGACGAAAACACGAAGCTAACCAACGAATTGGCGGCATTCGACGAGGACTTTTTTGAGGAGATCGAAGATCTGAAGTACAAATACGCACAAGCTGTGCGCGACAAACGCAAATTGGAGAAGAGACTTTCGCGAAGTGCCGCCGACGAGGCTTCTCCCAAATCGACGTCTTCGCGGCGTAGCAGAAGCTAGCGAATCGTTGGGCACAGCCCTCAAGTGTGCGTATCTAACAATAACGTTTGTATTACTGTAATACTCGAAGTACCCATCTTCAACTTCCTTTTGTGTAACGTACACAATAATGTAATCGGTTACCTATGGTTACGCTCTTTAAACCATAACCACCCATTACGGATCAGATTCTGAGTCTTTTTGTCACAATCCAAGTGTCTATAGGTAATACACGCAGCATGGCGAAGCTTGAAGAGCAGGAGGCCGCGACTCCAGAGGTCGTGGACGACGTCAACATGGCGGACGCCGAGCACAGCGGCGAAGTTGTGTCCACGGACACTAAGAGCAAGAAGAAGAAGAAGAAGAACAAAAAGAAGAAGAGCAAGAGCTCGACCTCCTCTGCCTCCGCTGGCTCCAAACTGCCGCCGTTCCGCGGCGTCCAGGGCTTCACAGACAGCTACGTGGCTGTGGGTCAGACGGAGCCGCCTACGATCCCCATTGAGAAGCTCTTCCCGGACGGACACTACCCCGTTGGCGAGATCCAGGATCACCCAGGCGACTTTAACTCGTTCCGTTTCACGAGTGAGGAGAAGCGCGCACTAGAGCGTGTCCAGGAAGATCTCTACGAGACCGTTCGACACGCTTCTGAGGTGCATCGCCATGTGCGCAAGTTCGCACAGAGCCTCATGAAGCCTGGCATTAAGCTCGTCGACATGTGCACGCAGCTCGAGAACAAGAACCGAGAGCTCGTGGTCGAGGCCGGCTTTGCTGTACGAAGTGATTTATATTTATTACGTATTTACAATTATTTCTATTTTACTAACGTGGCGACTACTGTAGCGCGGTATTGGCTTCCCCACAGGCTGCTCGCTGAACCATGTGGCTGCCCACTACACGCCCAACTCTGGAGACGACACGGTGCTATCATACGGAGACGTGATGAAGGTGGACTTCGGTACGCAAATCAACGGACGCATCATCGACAGTGCGTGGACCGTGGCGTTCGACCCGCAGTTCGACCCTCTGCTGGCTGCTGCCAAGGCTGCGACAGAGGCCGGTATCGCGAACGCTGGTATTGACGCCCGTCTGGGTGAGATCGGTGGCGCTATTCAGGAAGTGATGGAGTCGTTCGAGGTCACAATCGACGGCAAGACGTACCCGGTTAAGTGTATCCGTAACCTCAACGGCCACTCTATTGGCCCTTACCAGATTCACGCTGGTAAGAGCGTTCCTATTGTCAAGACTGAGGACCAGACCAAGATGGAGGAAGGAGAGATCTTCGCTATTGAGACGTTCAACACCACCGGTCGTGGCTACGTGGTGGAGGACGGCGAGTGCTCGCATTACGCCAAGGCCTTCGACGCTCCTCACGTGCCGCTGCGTCTGCCCCGCGCTAAGAAACTGCTGGGCCACATCACGCGTACTTTCGGTACACTACCATGGTGCCGTCGATGGATCGAGCGTGAGGACGGTGGCTCGGCTACGCTAAATCCGAAGGGCGCCAAGCAGGAGAAATACCTCATGGCCCTGAAGAACCTGGTGGACACGGGTATCGTCACCGCGTACCCACCGCTTGTGGACGTCAAAGGCAGCTACACGGCGCAGTACGAACACACGATTATTTTGCGTCCGACGTGCAAGGAGGTGGTCTCTCGTGGCGATGACTACTAAGATTGTTCTCGATTGGACTCGTCATTGCTGCTACGTCGCGAAAATGAGAGATCCAGCCGATGCTTTGAATAAAATCCTTCACTTGTGCACAGGTTGAACGTATTCATGAGATCTTTCATCACTTCATGCAACGTTGTATTCGCTCGCAATGACCCAGAGCAAAACAGCATCACTAAATTTGCTTTGGGCCAGAAAGTAGTACCAAAGAATATTTCTTAGCAAGTCAGCGGTAAACTACTTTTTTTTAAATCACTTACTTCTAGTACAACGTAGTTTCAAAGTACTACGTAGTAGTATGTCATGACTCAGTTAAGTTTCTACTCATTCTCAATCAAACTAAGCTTAAGCCGGGCTACACGACATGAGTTTAGCCTATATTGCTTGCCGAGATCGAATCGGGGTCCGTGCTGCCTTGACAGCCAAAGCGACCGATCGATCTATCCTGTAAATCGACCCTTTTTGCCGTTTTGAAAGGTAATTCGATCACAGATAAAATCTATCTGCATCTCTTTTTTATGACTGGTTTTATGCTCCGGCCGCTCGACCTAGGCTGCCAAAACGGAGCCATCTGCAAAGCACAATAATTTTAGTCAAATTTAAATTAGCGATTTTTATATCTTCTCTGAGTTTTAAATCCAGAGTTTATAATATAGTTTTTCGTTCAGATTTATCAATGGTAAGAATCTGGATATTATCCAGAGTTCATGTGTAGTTTTATTTTAATATTAAAATACCTGTAGTGGCGAAATACAGTAACCGGCAGTGATAAAAAGGTAATAGCAGCTGAGTACTACATCACCCTTCGGGAAGTGATACATGGGATGGATGATGATGCTACAGTTTCGGTTTACAGTCGTCTTCATTTTGCAGAGACAAAAGAAACAAGTATTGTGTACTTCTTCTACTGCTTTTCAGGAACATGTATTCTCGACGAGGTCTTTTGTAATGAACTCGCATCGTACTCGCACTGACAATGAGCGTGCGCAACGGAAGCTTGTGCTGCGCCATAATCGATCAGAGATTGAGCGGATTGAGAGAGCCTAATGGTCTAAAAGACTTATTTGTAGCCAAAAAGTACAGTATGTAGCCTTTTCATATTATACATGTAGTATTTTATTTGTGAGTTCCCCAGTCATTATGTTAAAATTTTGTAAGAAGGAACGTATTACATCATATTCGGTCTTATTACTGAACAACACAAAGTCCCAAGATCATTTTTTTTAGCGTTTACGTAGCAGTATTATGTTAGACTTGGAGGGTAACTTCAAATACGTTCGATAATATTCAGAGCTGGGCAACGCACGGCATTAGTCATAGCTTCGATGGAACTCGTCTCGCTAAACAAGTTCTGCACATGGATTAAAAAGCTTTGCAAACGATATTGGAATGATGGGATCTTTTTTTTTCACATTCAGCAATACCACCACGATCGCTCTGATGCTCATGCTGTAGCCTGGGGCGACAGTTTGACTTGTACGTCGTCTAAAACGGGAAAGAAATTTGGTCCGATGATGGTAACAGGACAATCGTGGATGGAAAAATTGCACCTTCGCGCAAATAAATGAAATCGTTGAGCGTAGTAATTCCCTCGATAATTACTCAAGTCGTAAAGTAGTCTTCCAGACTACCGTGCTAGCAGCACAAGTGCATCAAAAGAACTTTTCAGATTTCCACCGGCCATCTTTGTACACTAATCTGAAGTCGCTCGTGTCTGGAAGGAGAATCTTGGCCAACTTGTTAAGGACTTTATTTCTCTTTGACGACTCGACTGAGACCTTCTCAACTGTAGTGGCCGCTTTTGATAAAGGGTCGCGGATAACGAACCATCTCTCCTCGGAATCTGCATCAGCTTTCGACGTCAGACTGGTGGGAGAACCTTGACGAAGTGAGCGCGCTTCGCTGTATACAAGAAGTGTGGCGACTATCATCAGTAGCACGACAGTGAGACGCATGATCATTTTCGCTGTGGGAGCTGAGATCAAGCACTATGAGGCAGAGGGTTAAGCAGCAAGTGGGACAGATGAGAAATGATTCCCAGCATCCTATTAGGATCGAAGGATCGAATAGGATTCTTAATGCTGGACGGGACTCATAGGAATCTCATTGGTAGTCCACTGGCAGCAGGATCAGGGATTTATGGGTGCTCCCAATCTTGCGTGGCATCATGACTGCACTTCTACTAGAAGCTCTAGTATTTCTCTAAAAAATCATGTAATGGTACATGTACATGTTTTATACTTGACGAATACAGACTACGTAGTAGGATAATTGCTAAGTCTCAATAGGGACGCTACCAAGTACACGTACAAGTACCCTTCAGTGCACGTGGCGTTCTTTTCATCACCTGCAGCTTTTGCCACCAATGCTTAAATATTACATGTACTGAAATACAGTGCTTCAAGTATAAGAAGCTTAAACTAATAAACATTATGAAAAACAAACCTTTCCATAATGTTTACGCTGGATGTTCGACAAATAGAGAGTTGATTTGAACTTGCAGTTCGAAGAACTGTGTTATTAACAGTTCGAACATAGTGAGAACTGTGTTGGTGGGGTAACGAGGGAGTTTGTCATCTCTCAACCTTCGTCACACATAACGATCAAGTAACATTCGTCGCACATACAGCACCAAACAACACCCAAAGTAACGAATGTCTTCCATGGCAGTGGTAGTGGAGTCTGGGTGGAGAAGAGGTGGTGATGATTGCATGGCACTACTGGAAAACGCTTTGCTGGAGAGAAGAACACGATGGGTCTGGGTGGAGAGGAGGTGGTGATGATTGAATACCCTCCATGGTACTACTGGAAAGCGCTTTGCTGGAGAGAAAAACACGTGGAAGAGGAAGGAAACAACAGATTATAGCAAGAATTGGCGCTGCTAGTTGGAAAGAAGCTTCGGGATGCAGTGGAATACTCGAGCGAGTATGGACTTGACGCAGTGTCAGCTGTCGCTAGTGGAGTCTGGGTAGAGAAGAAGTGGTGATGATTGAAGAACAGATTGGCGCAAGAGTTGGCGCTGCTACTTGGAAAGAAGCTTCGGGATGTTGCGGATGCCTCTTACTGTGGGTGTGAGTGAGTCTGGTGGTGTCATTACGGCGGATTCGTTGCGATGTGTCGCTAGTGTGTTTACTAACAAAGCGATCGATGACGAGAATTTGAATAAAGAGGAAAGTTACGATTCTCTCGGTCTTCTTGCGCTCAGATGCATGACGAACATTGACCTGAGCGTTTCTCCCTGAATTTTGTTTAGACCAAACAACACAAACTAACGAATGTCTTCCATGGCGGTGGAGTCTGGGTAGAGAAGAGGTGGCGATGATTGAATACCTTCCATGGCGGTGGAGTTTGAGTGAAGAACCGATGGTGTCTGAAATGACGCTAGGGTGATGTTACTGAGACGGATCAGCCGCTCTTCTTCATTGAGTGCGCGTACAGGTGGCTTGGACCACGCTGCAAGCTCGTGGGTAAACGGAGTCAACGCAACAAATGCGTATCTGGATGTTACTCGGGAAACAAGCAGGTATGATTGTTGTGGTTTGTTCACAACTCGCTGTGTCGACTTCCAATCCATGACGACCATGGAGGTGAGCGTTTCTCCCTGAACTTTATAGACCGTCGACCCGACAGCGCAGACGAAAGGCAGTTGCTGGGGCTTGACGGTGACCGAGCGCGGTTGTCCGTCAGGTGTCTTTGAGAGTGCGATGGTGGACTTCATGTAGGCTTCGGTCTTGAAAAACACTGGGAACAGCTCTGGGTCAACTCCATCACGAATTGCAATCGCTTGCGGTCGTGGTATGCGAACCATAGCGTACTCCGGCGGCTTACTGGGTAACTGAACGATTGTATTGGACGCACCATCGCGCACGAGCTGAAAGCTAGTGTTAGGGGGGAAGCACAAAAGCTAAAGTGCCAAGCGTGCCGTTCGCGACGCCTTTCGAAGTTGCGATGTTCTGCGTGATCTGAATGGGCATGGCGTCTATTAAGTCGAGGTAGGGAGCCATCCTACCGAATCGATTATCGGGAAGGCTCATGGCATAGCGCAGATCACTTTGGCTAAGTCCATTGAGTGAGCCCTTAAAGTTGGCGATGACGCGGACAGGGAACATGTTGGTGGGTAGCATTGACGCAGTCTTTGTGACGAGCTCGTTGTTAATGGCCAAGCGAGTCGCGTTTTCTGGAGTGACAAAGACTGCATTGGAGCCTATATCATTCTGTAACAATGGCAATGTAGTGCTCCCCCGTTCGTGCCGCGTGATCACGCGACTGTTAATCAAATTAATGAACTCTGGTGTCCATTGTCCAAGCCGAGCCAGACTACAGCCGGCGCCCCACTCCGGATCGTTTCGGAAACGCACTGATTCCTCGAGGATCACGACGGTCGTAAATCTTCTCCAGAGGTCAAACCCTTCAATATCAGTAGTTTTCGCTCTGACCTTCTCGGTTGGATCGCGGTAAATGGGGTCAGCTTTTACTGGTGGCATTTGCAAGAAATCACCAACAAGGACGACATGGACACCGCCAAACGGCAGCGCAGAAATGTGCTTGTAGCGCCGCAGCAGCCTGTCCAACCGGAGCAATTCGGCTTTACTCATCATGGAGACCTCAGTAATCACTATAAGGTCCAACGGCGAGAAGTTGTTTTCATTGATGTCGTGTTGCAGGCGCATCATGAAACTTGCGAGAGTTCGCCCGCCAACGAGAGTAGCTGCCTTGCCCGTCAAGGCCGTCTTCACGACAGAATACTCACGCTGCCAGCTAGCACAAAACGCGTCAATTGCGTCGATCACACGGCTTTTGCCGGTGCCGCCAGTACCTCCTAAGAACATCAATAGCTGGTCATGACGAGATTGCGCCTCAAATTTGTCTGTGCGATAGCCGTCGCTGTTACCACGAACACTGCCAAGCTCCTGATGGAGAAAACGTCGAAGGGGTGACGTTGCAATTAAGGTGAATGCAACGTATTGACGTTTGTTGAGAGTAAATGCTCTAGCGACGTCTTCAATCAATGCGTAGGCTCGAAGAGGAGATGGTGGTTGTGGCGATAGCTGATTCAGTGACGACCACTGTGGAACAGATTAGAGTGTATTCTCAATGAGCTCAATCACTTCGGTGGGTCGCTCGTTGCAGTATCTGTTCAAGCGGTGTGGCGTAGTTTCGTCATTGGATGTATCACTAACAAATCGTTGCAGTTCATCGACCGAGAAATCGAACGTCAAGCTGTAACTGCGCACGTCTGCGACCGCATTCACAGTCCGCTGCGCGGCATTATTCAACAAATGTTGATATCCTCACTTGAGATGGTCGATCCTGAGCTCGGGAAGATTGGCAAGGTTGATTCCAGAGCAAATGCAGCGGGGCTTTCGTTATCATTATCTCCATTATCATCACCACCTTTGTTGTTGAAACAGCGGCAGAAAGTATCGAATCGAGAGGTATCCGGAACATCCGATTCGGATTCATCCTCATGATTGAGTACAGCATCGAGGTCCTCGCGAGTCCCAACGAGTTCATCGTTATCCGTGTTGTTATCAGTAGGAACTTCAGCATCATCGTTGGCCGCACTACATTCTTTTGCCTGTTTAGTTGCGCGGTAATAGTCATCCATATTAGCCATGATTTCACACGTAAAACTCGAGCGCGTGGGTTGCCACTGTAAAAATGATTCAATCCATTTAGCATTGTCTGTCGCGTTGGAAACAAGATCTTTGACAGCACGGAACGGTTTTAAACAAAACTAATGCACATTGGCTCCGCTTCACGACAAGTTCAAACGACGACTCGGAATCCACAAAGGGTATTTGAATGCCAGACACGACCGGAACCACTTTATCAATGTGCGTACCAACACAGTGCGAAATAAAAAGTGGGTGGTCCGGTAAGAACAGAACAGACTCAGCTGTTGAAAGTGTCTTGCCACGTATTCGTACAAACCCACATTGTCAAGTGACCGCGGCCGGAATAAATAATCGTCAAGAAACGACGCTGCACGAAAGGTAACATCTGAACTTTGCCTTTGAAGCCGGACGAGATCACACGAGCGCGGCACGCCTTCGACGAGCTCGTTTAACACGTTTCGTAGAGGAAGCGATGCACACGGTGTGCTCATATACGCGCATGACCCACGTAGCACGTATAAAGCAGCGAGTGGCCCTGCGATTTCGCGTCGATTTGTGATCGCATAAACTAACGACGCAACGCGTCTGCGGCCCACTGCAACTCGATTAACATCACGAGACACACCATCTAGCGTTTTCCGAACTTGACGTCGCTTAAACGCAGCGAGGGCAACTGCAGTAATCGAATCAATTTGCTCCTGCATCTTCGTAACGTACTTGGTCGCATAGTATATCCGCTGCAACGCGTTTAAACCACCGATCATTACTTGAATGTCATGGTTTGCTTAAATGTCAGCATCATCTCACGATTAAAGCCATTGACGAACTCAAATGGTGATCGTCGCGCAAGATCAATTCCCTCACTCGAGCAAACCGTCTGCTTACTTCGAGCTCGTGGAAATCCGTAGCGATATTGTCCAGGGCGAGAAATTCGACATTTCTTGAAGCAGCTTCCTGCATGTGACCACCAATGTAAATTGAGCATAAAGACAAGCATCGAGACCGCGAATGAGACTATGCGAGGCAGCCACCGGGCATCGTCGACCGATGGGGGGAGCATCATGATAGCTTGAGCGACTTTATCATCGCGAAACGCATCATCTTGACGGCGCTCGAGTCGACACGATATCTGGTTCAAGTCTCGCAAATATTCTCCATAC
>Contig_454
ACGACGCTCGATCGGCAGATAACTCACTGATCTCAACCACGGCCCTGTGATTCGGTGGCGGCACGTCCTTCATCTCCATCTAGCTCTGCCAGAACAGCACCCCAGTATTCAAAGCATCGTCCGCCCCCAACTCACTTCCTGTTTCGTCGTCTGACTCGTCTTCAGTATCGACTTGGTTGCATTCAAATCGCTCGTCTTGGCGTCGAGGGTGCTCTGTTGGGTTGATCAGCTTTTTAATACGCTGGGATTTCAAGATTGCTATCAAGCTGATCCGACTCACGAACCTTCTTCCGAACAGCGGCTATTTTGCAAGCCTTCTCCACCGACATTTGTTTCGTTTTGCTGTGTGAATCAGCGCTAACTCACTTAAGTAGCGCTCGCATGTTGCTGTGAAGACCACAATAGACAGCACTTGCATCGGAAGTATCGGCAACTTGCTAAAAGGCATGTCATCGCGCATGAAATCCCAGAACGAACTGACGATACTGAACCCTCCCTGTGGTGGAAGTGCTAGCTTTCCTTTCAGCCACTTGTAAATATCCTCTCCTAAGTTGCCGGGGTCCGCGCGCATGAATCGCCGATAATAGTAAACGCCGATGCGGCACAGGGAGCCTATCGCTGTCAGCGGGGTCTTGTTTAACAGCTTTTGAGCGGCATTGGTGTGTAAAGGATGTCAAAATAGAGCGAGCAACATGAGTGGCTGCTCACACTGTTTCCATCGTTGCTCCACTTGCTTGATAAGGTTGCGCGTGCCAAACGGACGCACCGAAAATCCTTTGATTATATCCATRTAGCACACAACAACATCCGCGAGCGAGTTCTCGTCGCGCTGCAACTTCAAAAAAGGAAAATGCAAGCGGACGCACCACCTCTTCAGCGTCTTTAAGCCGTTCCCAAAATGATCCTCTGCTAAAAACGCGTGCAGCATCAGGAAAATCATCGCCAGCTCGAAACTTAAACTCTAGTAACTCAAGCGCACTTTGAACGCGCAACAACGATGCAAAACATCCATGCATGCTGTTCCAACGGGTTTCACATAATTGTTTCAGATTCAGGAAATATCCATAAGTATCCACCATGCACGTCCTTGCTTCGACTAACCACTTTGCGGAAGACGCATTCAGAGCATTGACCGCGTCTGATGCTTGCTTGGTGACCTCAGAAAATCTGACTTTAGAACTGCCTTGACTAAATTGTTTAGATCATGAGCAAAACCGATCTGAAATGAGATATGCGGCCACCGTAGACTTAAAATTCGTCGTGCCCGCGCGCATTGTCCGGCATTATCGGTAACAACGCCACCAATTGTTCAACCATCACTCTGCATCTTTTCCATCACACATTCCATTTGTTCCGCAATTGCGATAGCGTCATGCCTGGGTCCCGTAGGAAGCAAAGCGTATGTCATACCACAACCAAAAAGAACCAATTGGCAACCAAGCAAGTGAGCGCGAGAAATGTTCTGCCAAACATCACTTAAGAAATTCACGCGCACCTTCATTGGCATATTGTACATTACGAAGTGCCGTGCTATCTTGGCTCTCGCAGTCGAAAGCGTACGCGTCTAGAATGGATCCATTAAGCTTCTTGCGGGTTGGTAGTGGGAAGATGTCAGCGATCATCTTGCTTACGTGACGCAGAAACGCACAGTAGATAAGCGCTCAATAAAACTGTCAGGAAGCCGATTATCAGCTTGAATTCCAACTAGTAATCTCATGAAGATCTCTCCCTCCGCGTCATGCGATGGTCCTGAAAAAAACTGGTCGATACGCTTCTGTCTTTTCTCACTTCGTGTCGAGGACGCATCGTCGTGAACAGACGAACTGCTATTAGGTTGAAAGGCTGTTGAGCTGGAAGAACGGCTAGCAGCTTCCACAGAGTTGCGTGTTTGAATATAGGCTTGATAGAATTTACAGCTCTTGAGATGGCTTCTATAGTTTTCCGGCCTCCCTCGAAGTCTCTTCGGCTCAGGGACAGGAGGCTCGTGCGGTGTTGCGCGGTAACTACCCTCAGCTGGCTGCCGCGAAGCACGATACGCATTGTTGCAGTGGTTGCAAATGTGGTATGTCCGGTTGTTACCGGCGTCTTCATGCAAGTCTGTGAACTCGTCGCGCTCTTGGCACGATGGGTGGCCCATGCTTCGGTACGGTGTAGTGTTCGATGTGCGATAGCTAAATACACTTGTCGAGCGTGCGTATTTCAGAAATAGAGACTTGTTGTATGTGGTATCAGTATTACTTTGACGGTGGAGACCGGATCACTCCGTCCAGTGAATCGCCACCAACCTCCAGGTGCACTGGTTTTACACTGGTGTTTTCTACACCAAAACCATATAAAACCATTAAATCCGAAAACCAAAAACCAGCCAACACTGCTTCGAACCGCGTGATAGGGTCACTGCCCCGTGCAATACAGCAAAATAATTGAATAATTTATTATTGTGGATCGGTATATTGCAATGATTATTACGTGTTTCTGTGAAACCCATTACAATTTTTTATTTTATTGTAAGAGCACTGCTTACCATCCTAGTCCTTCACTACAGGACTGCGGTAGCGTCTTCCCCCTTTGTTTAAGCATGACCGCTACTTACGCCGCAGATTATGTAAGTTGGTGCCGCTGCTGACGTAGCTGATTGTGCAGTCCTACTATTGACGCAGCTTGATCCAGTGTCGCTCCTCGTGACGGTCGCTGCTAGTGTCGGCCCGGTTGTCGGTGTTGGTCGCTGCTGTGTCGACGCTGTCATCTGGTACAATACATGTACTCTACACCTCCGCACTTAGATTTGGTAGGCTCTCTCACCAACGCACGAGAGGTCTTCGAAGAGCAGTGATCCCCCCAAAAACCTTGATCGAATAATTACGGACTGCCTGAGCGTAAACCACTAGACGCAAGTAGATAAACATACATTTAACCAATTGGTTACTTACAGAAACAAACATAAGCTGTGTGATGACGAGCTCGTCATCACACAGTAAACGAGCTCGTCATCATACCACTTATGTTTGGTCCCAGGTCCTGCAAATTGGCTTTGCATTATTATAAGCGAGCTCGTCATCACACAGCTTATGTTTTTCTGTAAGTATAAATAAACTGGATATTTCATCCATACTCTGCACTTCGTGTCGTCTAACCTCTCTTTGATGCGATTCCCCACTTTACCTTTTCCCTCGCCGGACGCAACCACTAGGCACAACTATCTAAAGTGCGATGCGTGTCCTGTACATAACATTAATATCAACGACCGCTGCGCTCTTGTACAGTCATGCCTTTGCATTGACGACGAAGGCTAACGCCGACACGACGCAGACGACAACCGATATTTCGCCCGCATTGCTCGCAGGAGTACAGGACAAAGACCTTGCCATGCGAGCTCTTAGGACAGGTCGCTCGAGTGGTGGCAATGTTGAGCACAAGGACCATGACGAAGAGCGGTGGCTTAGTCGTGTTACAAATTGGATCAAGTACAAGAGGGGCAAGATGAATCCCAAGCAATTACACACATACTTGGGCTTAGATGGACTGGGCCAAAGCGCTCGCGATAGCTCGAACTTCCAGAAGTACTTGAAGAAGTCGGCAGAATGGCGGAACAAACACTAAAGTCACGTTTATTCTTGCTCACAAGTTGTCTCTGAGCGATATCGACAAGAGTCAGCAAGAGGTTCCAAGCGTCAATAGCGAGCAATTGAAGGACTAAAACCATGAGAGACGAATAAAAACGATTTGGAAGCATGGGCGTTGACGCAAAGACACTCATTGTGTCACAGCGAGGACGCAATCGACCAGATAGAAGTCAAAACACTACGCAGCCAGACGAGCATCGTGAGTCTTCGAGATAGCAAGACTGTGGAGTGTGCAGTGGGTGACGGACTGAAGTGGGGGAAATATCAATGATATTTGCTTTTTGAATTGAGCTACTAACTCATGTTAAATGCTAAACTTGTACTACTAGTAGTAGTAGTAGTAGTATTAAAACTGTACGTGTCTGTTTAAATTCGAATACCGAGGTACGTAGTGATACTAGGTTTTATAAGCTGACTACTTCGAAGTATCATTTCAAAGTTACGCTTAGCTGCGGGAGATTATGCGCTTGTCGTTCAACAAGTTGCAATACAGTGAGTCCCGCAACATGTTCGAGTGGTGATGTGACGTCGTCCTTCATGGCAATTCGCAGGTATTTAATGATCATCTGATGCGTAGGTTGAACACTCGCTAGCTTGAGACTCGCCATTTCGGTGAGTTGCAGTGGATTCATTCGTCGATTGTCCATGATGGTCATTGAGGCGCCAGCACAGACCAATAGTCTTGTGCTCTTGATATGACCATAAAAAGCTGTGTAGTGTAGCGCCGTAAGCCCGTCCAGTGAGTCCTGTTGATCAATCGATGCTCCATTCCGCAAGAGAAGAGATAATACCTCGTCTGATCCTGACAGCGCTGCCCAGTGAAGAGCTGTTCGCCCAAGATTGTCCACTTCGTCCACGATTTGCTCATTTCTCAAACACAATTGCGCCGTCTTTGCATCGCCCGACCGCGCAGCCTCAAGAAAAAGTGCGAAACGACCAAGAAAGTTGTTGCTCTGTTGTTTCTGCCCTGTAGTAACAGCGATTTTACTCTGTTGAGTTTTAGTGTTCAAGTATTGATGAGCTGCCTGAGCATTTTGCGTTTCGAGCGAAACTTGAGTGCAATACGCGAGTACCACAGTGGATATGCCAACGACAATGTAAATAATCAGTGGGACGGCAGCTAGGATCAAGAAAACTCGTCTGGTACTTGTCGCCGTACTGGAGGGAAGACTTAAAAATAGTAGTAAAAATACCACACACGGAAAACCCACACAGATTCCACGAAGACAGCGACTTCGTAGACAGCATAATAAACGCGAAAAAGTTGGTGAAGGAACATCGCTTCCTATCCCTTGCTTCTCGCGAAATACTGCGTTCTCCAAGTCGTCATCCTGGTCGCCTACTGTTGGAATAGAAGAAGCCATAGCATCAATTTGGTTGATCAGTGCAGTGTTGTCAGGTATTTTTAAACGTCAAGACCTTTTAATAATAGTGAATGCTCATCAAGAAAAAAAGAGCACGTGCTGTGGCAAGCGAAAATGCAAGGACCTCCGTTAGCATCAGAATCTATAGGATGTACCCCATCAACGAGGACATATCCCGATGGAACCGTGAGGTCTGCACAGGGGTCTTCGGCTACTTCACATCGCAGACTTCGACAGGAATTGTCCTATCCAGCAACCGCACAATGGGCGTTCCTGACCTCGACTAACACACAGCAGACCAATCAGCAACGACCTTTAAGGCCTTCTACCGCTCGAGTATCTGCTCCATCGGAGGGCATCAAACTACCCAAACGACCTGCTACCAGTCGAACCTCGAAGACTCAAATCCGTCATCATGAACATGAGGAACATTTTACGACGAGAAGTGACACTATAGCGATACAAGAGGCCATTCGACGCGAACGAAACCAGGAACAGTATGTGAACCCGCTTATTGGTCGAAGTGTGGAGTCTCGAGGGCAACTTGGTCGGGATGGTAAGCCCAATCGTGATGGAGTAGAAACTAGAACTATGGAGTTATTGTCCCGAGCTCGTGTCGTCTCCACAGCCGCGATGAATGCTACAGAACGTCTGCGCTCGAGAGCTTTCCAGGCACGAGCAAATGGAGATTATGACCGAGCTATCAAGTTTTTACACGAGTTTATCGACTGCAAAACCGAGTGAAATTGAGGCGAAATTCCAGCTCGCTGTGTGTTTAGAACGAACAGGTCAAATCAGACCCGCGTTAGCAGCTTACAAGCAAGTTCAGAGACTTTCCGGTGGACAACATGCCTTTGCGTACTATAATATGGGCAATTTGTGTATGCGTGTCGATAAAGTAGCTCAAGCTGTCGACTATTTTTCACGTGCGATTAGTGTCAGCAAAGACAAAAAGGGTCCAATAGAGGATCACCCCCAAGTGCATTTTATCGACAGCGAGCAGCAGCGTACCGTAAGAATGGAGATTTCGAGAAGGCCGCACAAGATTACCACCTTGTTCAAAAGAACTCAGGGGGCTCTACTACCTTGGCAGACGAGAGTGTGATGTACACTGCTGAGCACCTGTACAACACCGTGAAGCGTGCCACATCTCCGAAGAAAAGAATCCCTCAACAAAGTGTACATAACGATGAAATAGCACGTGGATTGGAGATCGAACCTGACACAAACCAAGACACAAACGAGTGTCAAAGCGAACCTGATGAGACTGAAGATGCACTGACAGCTTGGACGCTTCAGCGCAGTCTGGAGATTGCTCGACCTCCACCGTCTGAAAGAAGCGACAGTGACCTTCAATACCTCGTCGATTTGATGCAGAAAAGATTCTTAGTTTGCGCGGCGTTGAATCCGGAAGTTTGCAAGCTTTTATGTCGTGATCTTGTGCTAAGTCCCGATGGAGCTCTTCCAGCCCGAACACCAATTTTTATGGAACAGAATGGTGTTGAAGCTCCACATGATAAGTCATTGTATTTTATTTTTCAAGGAAGAGTATCTGTCTCAACGACTGCTGGTAGAATGTTTCAGCTGTCGGCAGAGTACCTAGAGAGCTCTGAAGAGCGCTTTAAAGTGCAGGAAGAGCTGGATGAAGCTGAAATGGGTGCGTCCGACGTCACGTGGGAACCTCCATGGAATACTTATCAAACACCCGTTAATTCGGACTGGAAGCAAACGCAATTAGAGCTCTGTGAGCTTGAGCACGGAGATATTTTTGGTCACCAAGGGAGGATTACAAACGCTCCACGGTAAGAAACAATCGCTATTAAAAATATTTGACTGCTAATCAAATATTACTGTAGAGCGTATTCAGCAATTACGACAACAACGTGTGTGATAGGGGCTTTATCGTGGCATCAGTGGAGTCGAATTGACCGTGCACAACACGAAGTCGAGGTAAGTAATCTCAATCCTACAATAGTAAATATTTTTTTTTAAATATCGTTTTATTTTCCTAGCGAGACCGCGCCGCTCGATTCCTCTCCATGGCCCCAGCGCTCAATAATATCCCCGTAGTAGATATCCGCAACCTTGCAAACCGAGTACGTCCGCTATTAGTCTAATCAATATTTTTTTCTTACAGAAAAAATTCTTTTATCAGTCTACATTTGTCAAGGTCATCGGCTCCAAAGTCGTGTGCTGTGAAGGCCAGTCTGTGAATGGGCTTATACTGGTTCGAGAAGGCGAACTCAGCAAATTTTCGCCTTGTGGATTACGAACACCACCTGATATGTCCATATCATTCGCACTTAGTGGACGTCTATCTGAATCTCAAAGCGCTCGACTATTTTACACACAACTTGAGACTGCAGGGGATCCTCTGAGCTTTTTACGTATTAATGAGGCGCATCATGGATTTCTTCCACAAAATTACGTGAAGTCCAAGCAGCGGGAGCTTCTGCGAGCTGCCACTACACGACCAAAATCAACCAATACCAGGCGAACAAGTGTCGCTATCAACTGTATGGGGACTGGAAGGGGGACAACGCCAACGCAATCGGTTGCGCTGGCACTGCGACGTGGAGAATGTTTTTGTGCGTCATCATCCTGGGTTCCACCGCGCCAGTCTCGACAAGAAAAACAGCAGATTCATGGAATATCTTGCGCCAAGGCAGCGTTGATATCGGTCTCTACAGTAGAGCTTCTGTTCTTGTCGGCTGCAGATATCATGCAGGGATTCTCTGCTGATAGCCGTTCGCAACTACATCGTAATTTACAGGACATTGCCTTGATGAACAAACATAAGTACAAGACAGACTTGTCACGTTTACGAGGTCCACCTGGAGGNGNAGAAGAAACTCGAATCTGTTAGAGCAGTTAGTCCGAGATACACATTGGAGCAAATTTAAACAGGAGCTCGTGGAGAGTGTGCTTCGCGGACGGACGTGACCTTAAAGGCAGCACATGTATATGTTATTGGGATTTAAATTCTTACTAGCAGAGGATTCATTTAAGTGCGCATTTTTATTTAATCTCGTCCAAAATTCAATTCTGATTTCCTCAATGCGCGGAGAGGGTGAAAACACATTGCTTTTTGTGATGTCGTTCAGCGATTCTACGTGTGGAGCATGGCGTTAGTATGATTTAGCGTGTAGGTTGCGAATTAAAATCACGTAAATTATACTACTATCGAGAAATACCTCGTTTTTCTTNACCGATATGGAGAGGGGGGGGTATGTGACGATATATTGTCAAGAACTCTGACGCTGAGTTAATTTTTTTATGACCCGCTTTCAATTAGTATCCTCTCCCAGGAGGGATATTCGTGCAGCTTACTACTGTAGTACTTGTACTAAGAATTGTAATTTTTTTTAACACTCAAGAAATCTACATCCCCACAAACAAAAGCAAAACCCCAAGCACACGAGGAATGCACTGAAGTCCAGTGACAAAACGAACCGAACTAAGCCAGCGTTAGCATTTTTTCTTAGCGTCTTCAATTGCTTCAAATCAATTGATAAACCATCCTTCAAAACTCTTGAAACTACGGTCTTACTGGTTCTTCCACCACTTCTTCGACTTCTTAATGTAACTAGCGTAGTTCTTGTGTTTGTAGGCTTCTTGACCACGTCCTTGTAACTTTAAGTACTTGTAAAGCTGCTCGGGATTCATCTTTCCAGCGTGGTACTTGACAAAATCTGTCATACCATTAAGCAGTCGCTCTTCGCCGTCGTCGCTGTCGGCTATCGGATGCGTTCTCCAAAGATCGCGTTGTAGCGTGTTTGTTCGGCTCCCCAGCTAGAACAGGAGTTAGAATGCTGGTTGCCGTCTGGGCCGTGTCAGCCACAGTCGTGGTCAAACCGGACGCAGGACTCTGTACTAGAACAGTGGCCGTCGCCATCAGCGCCAAACACAGCACCGAGGAAATACCATCGGTCAGTAGAAAACTACTGATCTGTCCCCAACGCGGCGCAGAAAAGACGGCAATCAGTAGAAAATGATTAAGTTCGATCCGTACCTAACTCTAATCATAGCTACATTTCTGCTGCCTTCAGCAAAACCCGCTTTTGCCCTAAGCGTACCATGCCTCGAAAGCCGCCTCCGAATTATGGGAGTTCTCCCTTCGTGGTAGATCTTTCTGACATCGCTACAGCTATAAGCATGGGTGTTTTGAGGGAAGACGCAAAAGTTGATACCTCAGACCGCTCCAGCCAAAAGTATGGGGGAGTATACGCGACGCGAACCAATATTGCAGACACTGAGTTTCCAACACAAAAAGCAGCAAGGGCAACATGTGACGATTTGCAACGGTATGTGGATTCCAGTTGATTGTACAATCTTTGAGTGTGAAGCAAACAACTCAGGAAACGCGAAGTACGTCTGCAAAAAACTAAATGGCAT
>Contig_455
ATGGTATCAGGGGATCTAGGGCTAACCCTTGGCTAACAGCGTAGATTTACTATAAGTGATTTACAGTTGGAAAATAAAACTCCAGCTTAGCCTAGCTATCAATTCTTTCAGTCTGAAACTTACACTTATCTGATTACTTTGCTCCCATTTATTAAAGTCATGTGAGCAGCAGGCTTTGTAAGCTCTCGGAAGCCGATTTCCTCAAGCACGAGGTGTTGTGTGACGTCCCGGTATTTTGTCTGTGATGTAGCAGCAAAAAACCATCCTCTTCTAGGGCTAACCAACCACGTATCGTGTCATTGGGCAAAATCGCTTACAATTCATGACCAGAAAGGGAGAACGGTGATACATTTTCCCCTTTTCCACATTCGTCAGAATAAGTAGACTCAAGACAAAAAATTAAGCTCATAAACACTTTGNAAAAAAAAACGAAAACCTGCAAGCGAACGAGGCGGAGCGCTGCGCAAAAAAAAAACAAATGGTTATCTTTTTCCGAACGGAGGTAGTATCTCCTCTATTATACCACGATAATATCTCAAATGCTAACACTTTGTCGGAATAATGTGGCAATCTAGTACCTGGGGTGCTATTAATAGAAGGGCGGTTTCGAACACGACCGGGATACTCAAACTGGCAGTCACTGGAATTAGACACGTGTAGTCGAGCTGTTTTTTCTTCTATTTAACACTAATTTTAGAGCTGTAGTTTATGCCACATGCGTATCTGCTTGAGCGTTTATTAATTTGTGAGAGGCTAGCTAGCTTTATGACCGAGAGCTGACAGTGAGAAACTAACAAGGCACAGGCGTTCATGCTCCGCCGTGCAACTACAGATACAAAAACGGATCTAAGCATCGCCACATTCTGAAGGGGCGCTCAGTGGGGCTTCTGGAACTTTAGCGGTAGGCGGTGGGGGGYTGCTCGCTGCAAGAAGCAGCATGTACGCGTTAGCATTGGCGAGTGAGATAGCGTCACAAGGCAGTGACTTAGGGAGAGTGCCAGCTCGTACTTGCTTGTCCTTGTGCCGGAGGCGCGCAAACTTGTGCGTGGGTGTAAGTAGTGGACGGGTCTGTCTGAGCGCACGCCGTATGTAGCCTTCCTTGATCAGCTGCTGAACCAGGTAGTAGCTCATGTTCGACGCGCGCTGAAGCAGACGCTGGTTTTCGCGCTCATTGACAGCAACTGCAGCGATTCTCTCGCACAGCTCAGCTCGATCCACCTTCTTCCTACCACATGCGCTCTTCCTTGACTTGACCACGGCTGCTACTCGATCTCCCATCGAATTGATTCCACGCCTCCAAATTCGTTCGACAACTTGGCGGCCCACACGGAAGTACGCTGCAACCCGAACGATCTCTCCATGTTTGACCACTTCTCCCACGCTGCGAAGCAGCAAGGTCTCCCAGACGGCCTGGCGCTCACTGTCTGTGATCTCCCCCGCCAGCCTTCAAAATGAAAGCTGGGAGCGGGAGCCAGTCTGGTCGGGAAAGCGCGGGAGATTCGAAATCCAAAAAAGGATCGGCTTAGAGAGGGTATTTTGTTGGGTGAGCTGTAATATAATTTGAAAGGTTATCTTTTTCCGAGCGGAGGTAGTATTACTTTTATTGAGCGAGTAAAAACGAAAGAAAACGCTACGTCAACATGATTGGTGGTAATGCTAGCATCACGTCGGACAGATATCGAATCGCATTTTTGGTTTAGGATGGTAACAATGGTGGTAGCCAGCCTATTGCCGCGGAGCTCTTAACTCCTCTTGTCACCCTTAATTTTCAAATGCTCAACTAGCTTCTTCCAGTCGGCATCCGTGATCTTTTCCGTGACCTCTTTAGCCTTGTCCTTCGCCTTTACCGCAGCTTTAATGGGATTGAGCTTCTTCAGGGTATCCTTCAGACTGAATCCTCTCTCTTCCTCGATCTCAAATTCCCCATTATCGACACGGCGCAGCAGACGGTTGCCGTCTTTAGGGCTTGGGGCGGCAAAATCGGGGAAAGTTTTGATTTTTTTCAGTGCCTTGGCACCTGGAGCTGCATGCAGCGCATTGCAATAAGGTAGAGCACCCGCCATCATCACGGCGAAAATGTAGGCGAGACGCATGGTTGTTGTCGGATAGAAGCGTGATTACAAGATCGAGAGCCTTCACTTCAGATGTTGTTCCCGAAAGAAAGCGAGTTGTGAAATGGCGAGTAGACTGCTGAATGAAGTACGCCGTTTGGTCACTTTAATAGATTACCGGTAACCACACCACAGAGTGGCGACATGCAGCTCCATCCCCCTTGCAGATGCGAAGCGCGTTTGCATTAGCTAATTAGGACTTTAGAGTCCTAATAGAATAGCTTTATGCAATAACTTGTAACTAGTAGCGATTTGTTTAATGATAGCTAAGCTTTAGTATATATTAATGCATAGCACTATCGAAGCCCTGTAGTTGAGAGTAGTACTGAACAGGACATGTATTATTGTTCAGACACGATAGTGCGGGGAGTAAAATAATATCCGGGAGGCATTTTTTTAATCGCTATCTAGAAAAAATAGGAAACAATAATTTCACGCTAAAAACGGTCGCAGCTTCATCATATGTTTGTAGATATAAACTTATTAAAAAAATTCATTCCTCTTTAATATGTAGCAATATTCCTGCAAGCTGTTGCCTTAATTAATCAAGCCATGAGTTAGCCAAAGGATTGTACCAATAGTTATGAATTAGCGTTAGAATTTTGCATTTCAATATACAAGCTTTTCCTCTGAAGTTAAGAAATCATTCGGTAGAAATATGACCTTTCTCAAACAAGTTGAGTGTTTACGAATATAAATTAGTTAATGGTCAGTTTTTGAGATACCCGTGACTAATAGTCTCATCCTAGGACATCACGGATGCGCTGTATGTTTATACTAATATGCATTTAAATTATGGCTGTTTAAGCGCTACCTGGATCTGAATCCGCGCAAACAGCTGGTTTGAATGTTGCATATGAAAGACATTCCTATCCATCTCAGTTCGATATTACAGTAGACTGCACCCAATACCTCAGAATTGGCTCGGTGGATGGCTACACTTTATGTAGTCACAAAACACAAAGGGGGGGGGGGGGCGCACTCCAATACAAACGTGTGACCACGTGTATACCTATGGCTGAATTTTAAATCGAGCTCGTTTGAGGCATTCTAGCCGATCAGATTTTGGGCGTTTCAGATCGCAATCGAGCTGTCTGAAACAATTCCAGATGGATAAGGCCTAAAACGCCTTAAGTCGAACACGACCTAAATTGTATGAGTACAGTACATATATGTAACGTCGTGCATATGACATTTTAAGTTTTAATTTAATGGTCACATGACTATTAATACTTATTCCGTGAACTGAAGCGTAAGTCCCAGATAGTTACATGCAATTTGTGATTTATATGAATATGGCGTGTAGGGAATTGCTCGTTGCAACGTAGTATCAGGTACTTAGCAAAACAATGGCTTGAGGAAGGGAAGTCTGAACGGGTTAGAAGGAAAAGGCCGCAACCTCCTCCCCTGACTTGATGCCTGTAGCGTGATCCTGGCTCACTGATCCGTAATTTTGGAATGAGACACGTTAATGCCTTTTTGACGTGGAAACGAGGGGCTGCTTGATCATAGCGGCTATGAAAACGAGCGAACTACCGTAGCACGACATATTTGGCTTCCTAACGATACGTAATATACCGATAGTGAGAAAAAAATAATGTAGCTTTGTAACTTTTTATGGGGTGACATGGGTGCATCGCTTAACGCGTCTCATACTGTTCTCGTCTAATATAAAGCCACCAGCTCGACTACACGTGTCTAATTCCAGTGACTGCCAGTTTGAGTATCCCGGTCGTGTTCGAAACCGCCCTTCTATTAATAGCACCCCGGTACTAGATTGCCACATTATTCCGACAAAGTGTTAGCATTTGAGATATTATCGTGGTAGAGGAGATATTACTTTTATTGAGCGAGTAAAAACGAAAGAAAACGCTACGTCAACATGATTGGTGGTAATGCTAGCATCACGTCGGACAGATATCGAATCGCATTTTTGGTTTAGGATGGTAACAATGGTGGTAGCCAGCCTATTGCCGCGAGCTCTTAACTCCTCTTGTCACCCTTAATTTTCAAATGCTCAACTAGCTTCTTCCAGTCGGCATCCGTGATCTTTTCCGTGACCTCTTTAGCCTTGTCCTTCGCCTTTACCGCAGCTTTAATGGGATTGAGCTTCTTCAGGGTATCCTTCAGACTGAATCCTCTCTCTTCCTCGATCTCAAATTCCCCATTATCGACACGGCGCAGCAGACGGTTGCCGTCTTTAGGGCTTGGGGCGGCAAAATCGGGGAAAGTTTTGATTTTATTCAGTGCCTTGGCACCTGGAGCTGCATGCAGCGCATTGCAATAAGGTAGAGCACCCGCCATCATCACGGCGAAAATGTAGGCGAGACGCATGGTTGTTGTCGGATAGAAGCGTGATTACAAGATCGAGAGCCTTCACTTCAGATGTTGTTCCCGAAAGAAAGCGAGTTGTGAAATGGCGAGTAGACTGCTGAATGAAGTACGCCGTTTGGTCACTTTAATAGATTACCGGTAACCACACCACAGAGTGGCGACATGCAGCTCCATCCCCCTTGYRGATGCGAAGCGCGTTTGCATTAGCTAATTAGGACTTTAGAGTCCTAATAGAATAGCTWTATGCAATAACTTGTAACTAGTAGCGATTTGTTTAATGATAGCTAAGCTTTAGTATATATTAATGCATAGCACTATCGAAGCCCTGTAGTTGAGAGTAGTACTGAACAGGACATGTATTATTGTTCAGACACGATAGTGCGGGGAGTAAAATAATATCCGGGAGGCATTTTTTTAATCGCTATCTAGAAAAAATAGGAAACAATAATTTCACGCTAAAAACGGTCGCAGCTTCATCATATGTTTGTAGATATAAACTTATTAAAAAAATTCATTCCTTTTTAATATGTAGCAATATTCCTGCAAGCTGTTGCCTTAATTAATCAAGCCATGAGTTAGCCAAAGGATTGTACCAATAGTTATGAATTAGCGTTAGAATTTTGCATTTCAATATACAAGCTTTTCCTCTGAAGTTAAGAAATCATTCGGTMGAAATATGACCTTTCTCAAACAAGTTGAGTGTTTACGAATATAAATTAGTTAATGGTCAGTTTTTGAGATACCCGTGACTAATAGTCTCATCCTAGGACATCACGGATGCGCTGTATGTTTATACTAATATGCATTTAAATTATGGCTGTTTAAGCGCTACCTGGATCTGAATCCGCGCAAACAGCTTGTTTGAATGTTGCATATGAAAGACATTCCTATCCATCTCAGTTCGATATTACAGTAGACTGCACCCAATACCTCAGAATTGGCTCGGTGGATGGCTACACTTTATGTAGTCACAAAACACAAANGGGGGGGGGGGGGCGCACTCCAATACAAACGTGTGACCACGTGTATACCTATGGCTGAATTTTAAATCGAGCTCGTTTGAGGCATTCTAGCCGATCAGATTTTGGGCGTTTCAGATCGCAATCGAGCTGTCTGAAACAATTCCAGATGGATAAGGCCTAAAACGCCTTAAGTCGAACACGACGTGCAACTGAAGCGTAAGTCCCAGATAGTTACATGCAATTTGTGATTTATATGAATATGGCGTGTAGGGAATTGCTCGTTGCAACGTAGTATCAGGTACTTAGCAAAACAATGGCTTGAGGAAGGGAAGTCTGAACGGGTTAGAAGGAAAAGGCCGCAACCTCCTCCCCTGACTTGATGCCTGTAGCGTGATCCTGGCTCACTGATCCGTAATTTTGGAATGAGACACGTTAATGCCTTTTTGACGTGGAAACGAGGGGCTGCTTGATCATAGCGGCTATGAAAACGAGCGAACTACCGTAGCACGACATATTTGGCTTCCTAACGATACGTAATATACCGATAGTGAGAAAAAAATAATGTAGCTTTGTAACTTTTTATGGGGTGACATGGGTGCATCACTTAACGCGTCTCATACTGTTCTCGTCTAATATAAAGCCACCCAATTAATGCAAGTGCTTTTTACCGGCTCATTACTCACTATCCTATACATGAATTACTTCCCGGTACTGTATGATGCAGCCTTGAATACGGTCAACCGATTAAATCACGGCGTGAGGTTGCATCGTAAACGATGCAACAAAGCTTCTGTGAGAAATACGGGTTTTATCTACTTTATTATATTAATGTATCCCAGTCAAACTTATCCACTTCACTACTAAACCGTTCATGCAATCGTGCTGACGTGGCGTTGCCAGTGGCAACATATAGCATCGTGACGATGCTATATGTAGCTGTCACCATTAAAGTTAACGCAACGACAGCCCTCTTGTAAATACATTTGCTCTACATATTACCCAAGGTCTTTCGGAACTAATCCACATTGTCCCAGGCTTAAACGAACCCATCAAAGTTTGTTACANCCTACCGGAACAGCTTTGAGTGACTGGCCTTACAGATTTAAAAAAGGACGGCCACTATTATATCAGGATCTCATCATGTGGGAACAATGGACGGACGACTCTCATTACTGTGATTTTGGCAAGTCGAAGCTCCCTTTATTGGGAAAACCTCGATAAACTTGCGTGGTTGATTTAAATCGAGAAAATAGGAGAAACACACGTNCCATCGCTGGGATAACACACACGGGGTTGGGCGACGTGGGTGCCATAGCCGCGCGGTATTTGCGGAGGCGGGCCCAGCGCTGAGCTCACCAGCGAGCCGAGCACTACACTTTCCAGAACATTCTATCTCCATATTGCGAGCGCAGCGAACCGCGGGGGCGCCGAAGGGGCGCCCAGCCAAGCGAAGCGCGGCTGGTCCCTTTTCTGCTGTGACCTCTAATCATCGATTATGTCTTATTGCGACACTCAGAAGGTCAAAAGTATACAGAAGTCAAGTCAAATGATTTGCTGTGTGCTGAAACAGTAAATACATGTGTTTGGCATGTTCTGTCATTTAAATCTATGTTCGGGTTCGTTAAAACAAGGTGCGAACACGAGTTTTTCAGCTCACATGTCATTTTCCACAGAGAAATCTGCAAATCATACTCGAAGATTTGTGCTGATTGGTCGATCAAACATACTTTCCAGCCGTGATAACCCCTAGTAACTTCTGAAGTTGTCCCATAAGCCTACTTTTATTTTGAGAGTAGAATTCATGGAAGTAAGTATTAAAAAAAATTCTCGATCTATAAATGGTTGGATTTTTCAACCCAATCAGCTTTAAAGAACGTTAACCTGGAGAAAATATTAGAAGTCCACATGTATCCTTGAAAAACACACAGATTCCTGAGCAATCGACATTCAAATCCAAGAGATTGCAAACGAGCGGGTAGGGTACTCGCCCAAATCGTTTTGTACCTTCTGTGGACAAGTGCAACTCAAAACAGGGGTCTATCTGCATCCCACTTTCCAGAACACGGTGGATTCTGGTTCAATTATTAGCCAGTATTAGTCCTGTCAGTCATTAGTCAAAAAGGGGGCTGAAGCAACATGGTTAGCGGCAACGCTCTTGAGGGTGAAGACAGACGTAGAAAAACGTGAACGTGAAACAAGAGCTACTTGAGAAGGCGGAGGAAACCGTAAAGGAGGTCTTGACGCATTCGGAGCGGGCCAAGCGCAGCAAGAAGCCGAAAATGCGCTTAAACCCGTTCGGAGTCCAAAGGTCACGGGTAAATGAAGCACAGGAAGAAGCGTAAGCCCGTAAGGGACTCTGCCCGCGTGTACAATGCTCGGGCCATGAAAGCTATGTTGGCTAAGGCTTACCTACTGGTACCGGGAGCTCATGAAGCACTGGAGGAGTTCAGACGGCACCTTTCCGACTACGACATCGATCCACCACCTCCTGAGGTCATCGTCATTGGCTTATTGACGACGAGGTCTAAGCACGAGAACGCTTTGGGGTTACAGCTGAAAGGCACCAGACACAAAGGCGTGTTTATTGACGCGGCTCGTTGTGGTAATATTTCTCGGATGATGAATCACTTTTGCGATGCTACGTGCCAGTTTGTTGAGGTTCGGAACCGCCGTCAAGTGAAGGTAGTAGTCGTGGCGAAAGGTAGGATTGGTGATAGCAAAGACGTCACGGTAGACTACAAGTGCGACCTGTGGTTTACCTGTTGTTGTGGATCTCGCTGCTGTGTTGCTGGGCAAGCCTCACAAAAAAAACGCAATTCATGTGAAAGCGCATTAAAAATACATCTCAATGATGCGTCTACCGCCGCCGAAGACTACATATTGATGCTGAGAGAGACAAAAAGAAAAAACGAAGAAGGATGGCGGGTAGAAAGAAGATATTGGTACAGATACTAAAACAAACTCGAAATCTGGGATCCTGTGTCGTTGCTTTATGAAATGTTAGTTCCAAGTGTTAGCACCACAGCGACCATAGAAACAGTAAGAAACGTAACGGTGAATAACCACTTGCAGCTATGGCGTAGTGGTGAATAACCACTTGCAACTATGGCTAGAGCTATAGTTACAGAAAAAAGCGGTACTTGACGGATTCAGGGGATGTTAATGGTGATGGTATCGTGTTGAAGTTAATCTAGACTTCCGTATTGACCGTGAAAGTGCGGAAACAAGTTATGATCGATAGAGCTAGTCTACTGCAAGGCTGGTGCGTGAGCGTTGTTCTGAGGGCGTCCTGGTGGTACAGCGTGAGGTAGTGGAGACGTTGTGCAGGCATCTGGGTCTTCTCTCTCTCTCTTCGTCTCTTGAAAGTTCCTGGGTTAACCATTGTGGGCTTCCAGGTAACACTCAGGAAACCCACTGTTGTGCATGGCAAAAGGCAAGTGAGTACACTGACCAAATTTAAAGAAGTATCCACAGCCACACGCTGTTGATGCAGATTGACACACCAGCCTCATTCCGTCTGACCTTTAAACTTCACCGAGCGTAGTTAGTTCCGAGCTGAGCGGACACAGCGATTCCCTCCTCTGTGCGTTGTTTTCAAGGCACGAACATTCGCTCCGTTTTCTTCGTCCCAACAAACTTAAGTCCTGCATCGGCCAAATTTTTGAGA
>Contig_456
GCTGAGGCTCCTGGGCATGGTGATTTCGGAGTTGTCCATCATCATGCGGTATTTTTCGCGAAGTTTCGTTAGAGCCGTATCGGACCAACCGCCAGTAATGGTCTCGATCGGACCAGAACTTCCCCGAGCAGAGCGTATTAGTAATTAAGTGGGAAATAAGTAGATAAGCAGAAGCGTAGACGTATCATGTAGATGAGTAGCGAAGATAACCGCAGCAGCTCACTCACCGCCGCGGTGACGAAGTATAGTGTTCTCGGGCGGTGGCCGTCGCAGCAGGTGAGCTCGCTGAGAAACTGCGGTTTTGAACTTTTGAAAGATTGTTTCTTTCGAAAGCTCACAACCGCAATTAGCTGGCCCAAAACGTATTACCTTCTTAAACAGATTTAAGCATCTAGAGGTGTTGGAGGTTAGCTGTAATAAAGCATTTTATCTGTATATGATCGCTAACCCCTTGAGCGCGACGGCATGTATTCTCCGGAATACAAGAAAAACGTTATCCTGTATATACAGGAGGTGAGATATATACGTAGCATTTGTATGGTAGTTTACTTAGTTTAAGTCAAATAGGGATTGAATTAAAGAATAAATCAATTGAAACCTTCCGTACACATGAGTGTAGACGCATGATTCGATGTGGACCATGTTGATATGCACCGACTCTGCACGGTTCGGCTAACCGGCGTGACGTTCCAAAATGGACCGGTCCCAAACCGGTTAATCTGGTGGATGGCCAGGAGCACTGAAGTTTAGAGGACAGATTTAATTGACTTTAATCTACTCACTTCGGCATTTGCCTTTAACAACAACAACAGGTTAACAGCCGCAAACGCTCAGCTCTACTGGAACGTTCCAAAATATGACGACGACCAAGCGCGCCGAAGTCCTCCTCGGGAGTGGGAACTACTTCCACTGGGAGTACAATATGCGCATGACGCTAGCCAGGAAGGGCCTGCTTGCGCATATTCAAGCCGTCAAGCCGGAGAACGAGATCACCGAGGCGTGGCTCGTCAATGATGCCAAGGCGCTCGGCATCATCACTCAGGGAGTGGAACTCCAGCATCAGACCAAGATTTGGTCGGCCACTCGTTCCATAGAAGCTTGGGGAACGCTGCGAGAGTTCTATAACCGCACCACGATCCACAACCGCGTGACGATGACGCGTCGCCTCCACGAGTTCAAGATGGAAAGTGGATTGACTATGGCCAAGCATGTGGATGCGTTTGATGAGCTGATCGTCGGGTTGCAGACGCTAGGAGAGCCCATGGACGAGGCACGCCAGCTGGTGGTGCTGCTGAGCAGCCTCCCCGATGAGTACGAGCTCATTTCGTCTATCGTGGAGAACGCCAAGGGTGTGACGCTCATCGAGGCCAAGGAAAAGCTGTTGAAGGAGTACGAGCGACTCGAGAAGAAGGAAACCATGGAGAAGGCGTTCCAAGTGAATGGGAACGCAGGCAAGTTCCGGAACGGCCGAGGGAACGGTCAAAAATGGAACGATCGAAAATGGAACGGTCCGAAACGGAACGTTGGTTTCAAGGGCAAGTGTTTCAACTGTGACCAAGTGGGTCACATGAAGCGGGACTGTCCTGCTGCAAAGAAGAGCAGTCAAGATGATGCAGTGTTTGCAGYTGGTGGGGAACGCTCGGCCGGGTGGCTGATTGATAGTGGTGCGACGTCGCACATGACCCCTCACCGGAACGACCTATTTGGGTACGAGGCACTAGACAGTGGCATCAACGTGACGATTGCAGATGGCAAGAAGCTGCGCGTCGCAGGAACTGGAACGGTCAAGTTGACTGGTTTGGACGGTAAACGCATCCGAATGGTGGACGTGCTCCACATTCCGGGGCTCGATAGACGGTTATTGTCGGTCGGGAAGCTCGCGGAACGAGGCATGAGCGTGGAGTTCCAGCGTTCCAGTTGTGTARTTTGGGGACGGAACGCTGCGATAGCGTCAGGGAAGAAGGTCGGTAAGGCGTTCCTGCTKGACTGTCAGCAGGAGGAGGCACACTTCGTGCAATACGCCGGTCCTGACAGCGAGTGGGAGCTTTGGCACGCTCGCATGGGTCACCYCAACAAGGACGCGCTGACGAAGACTCAACGTTCCACAATTGGTATCCCACATGTGAAAAATGGGAACGAGACTTTGCGCGGTGGATGTATGAAGGGAAAGCAGACCGTGACGACGTTCCCCTCACGATCGCTAACGAGAACGACGCGTGTGTTGGAACTAGTACACACGGACGTAATGGGCCCAATGAGAACGATCTCAAAGGGTGGTGCCAAATATGTTCTGACGTTCGTAGACGACTACTCAAGGTTTGTCGTTGCGTACTTTATGAAGAGCAAGAGCGAGGTGGGCAGCAAACTGAAGGAGTTCAAGGCATTGTACGAAACCCAGTGGGGGGAACGTCTAAAATGTCTTCGTTCCGATATTGGAACGGAGTTCGTGAACAAGACAGTTTTGGAACTATGCAAACGGAACGGTATCGTGCATCAGCGTAGCGTTCCATACAGCCCTCAGCAGAATGGAGTGGCGGAACGCATGAACCGTACCATCATGGAGAAGGCAAGAAGCATGCTGCACTACAAGTCTATGTCGACGCAGTGGTGGGCGGAAGCGGTTAGTACTGCAGTGTATCTCATCAACCGTTCCACGAACACATCAAACTCTGATGTCACGCCGTACGAGCTGTCGTTCCAGGTGAAGCCACGGATGGAACACCTACGTGTTTTTGGGTCACAAGGGTACGCTCATGTGGACGACGTGATGAGAACGAAGCTGAAACCCAAGAGCTTCAAGTGCACGTTCCTCGGGTACGCTGAGAACGTGAAAGGATATCGTGTGTACGACATGGATGCGTCGAAGGTCAAGGTGACACGGTCGGTCAAGCTGGACGAGCGTGAGGTGGGCGGAATCTATGACACGCAGTCGCCAGCTTCAGGAACGGTCATCCATGTGACGAGGAACGATGATACGATCGTTCCAATATCGGGAGTGGAACGTAAGCCTGCTCAGGATGAACCGATGGAAGAAGCAGAGGAGCCTGCTCAAGACATTGAGATGGACGACCTTGAACCGGAACGGAACGCAGAAATACAGCAGCTACCCGCGCCGGAGGAACCCAGGTTAAATGGGTTGGATTTGGCAACGTTCCATTCGCAGCCTCCATCGTTCCATGAGGACCGGATGATCTTCCATCCTGAAACGGAACGATCTACGCGCCCTCGTGAGCCATTACTTCTACTTGGGAATGGTGGCGATGAAGATGTGGAGCGTGGAAGTGATGGACCGTCATCTCCTAAGCGTGCCAGAATCGACGAAGATGGTTTGCTCGCAGAGGCAGTGTTGGCGTACGCGGCCAGCATTGGTGGCGTTCCAGATACGCCTAACACGTACGCAGAAGCTATTGCCAGTAACGAAGCAGGAGAGTGGCGTCGTGCTATGCAGTCAGAGCTGAATTCGCATTCCCGGAACGGAACATGGACGCTCGTTCCACGTGGAACGACAACTCGTTCCATTGGATGTCGCTGGGTGTTCACGAAGAAGCGTGACGAGAACGGCCGGGTTATCCGTTACAAGGCACGCCTAGTAGCGCAGGGGTTCAAGCAGAAGTTTGGAATAGACTTCTTTGAGACGTACTCCCCAGTTGCGAATATGAACTCGATTCGAGTTGTACTCGCTGTTTGCGTTACGTGCGGCTACATTATGGAGCAACTGGATGCCGACACAGCGTTCCTAAACAGTTGTTTGGTGGATTTGGTCTACATGGACGTTCCACTTGGTCTCGAGAATGCTGAAGGCATGAAGTGCAAACTGCTAAAGGCCATCTACGGCTTGAAGCAAGCTGCAAGTGCATGGAACAAGACTATTCATCGCGGGTTCCTGCAGAATGGTTTCAAATGTTGCGGAGCCGACCAGTGTGTCTACGTCAAGCGCTCCAAAAACGCATTCGTGTACGTATGTCTATCTGTGGACGACATGATCATTGCGGCCAAGACGCGCGACGAAATTCGGGAGGTCAAAAACGCCCTGAAGAGCGCATTCAAGATGAAGGAGCTTGGCGAGGCCAAATTCATTTTGGGAATGGAGATTGGCCACGATAGAGAATGTGGAACGTTGATGATCAAGCAAACTCGGTACATTGACGACATTGTGGAACGAGTCAATCAACGGAACGCCAAGATGGTGGAGAACCCTTGCGCAGCAAACCTGAAGTTGTCCAAGATGATGTCGCCGACTACGGAAAAGGAACGTGCCGAAATGCGGTCACGACCGTATCGTTCCTTAATCGGGTGCCTCATGTACATCACAACCTGTACTCGGCCGGACATTGCCTACGTTGTCACGCAGCTGGCACGCTTCCTAGAGGATCCTGGAACGCAAGACTGGAAGGCAGCGATTCGTGTTCTGCAGTATTTGAAGTCCACTCGTTATCATGGTATCGTTTACAAAAGTGGAACGAGTGGATTTGGAACGCAAGCTGTCAAGGCAGAAGCGTTTACGGACGCAGACTGGTGAAGCAACATTGACGACAGACGTTCAGTGTCTGGCGTCATGATCATGATTGGGAACGCTCCGGTGGTGTTTAAGTCCAAGTACCAGAGGACGGTTGCACTTAGCTCAGCGGAAGCAGAGTACATGGCACTAAGCCTTTGTACTCAAGAGGTACTATGGACACGTGCCATGCTGAAGGACATGGGTCACGAGCAAGTGGGAGCGACGCAGGTCTGGGAAGACAATCAAGGTGCTATTGCACTTGCAAGCAACGCTGGATATCACGCGAGGACCAAGCACGTGGATATCCGTCACCACTTTATTCGAGAGAATGTGGAACGTTCCACAATCAAGGTGGCCTACATCGACACGAAGCAGCAGTTAGCTGACATGCTTACGAAAGCACTGGGAACGAAGTCGCTAGCGTTCCTACGCGAAGCAAGTGGAATCAAGAAGAGGAACGACGTGCGGTAGCGGTGAGTGGGAGTGTTGATATGCACCGACTCTGCACGGTTTGGCTAACCGGCGTGACGTTCCAAACTGGACCGGTCCCAAACCGGTTAATCTGGTGGATGGCCAGGAGCACTGAAGTTTAGAGGACAGATTTAATTGACTTTAATCTACTCACTTCGGCATTTGCCTTAAACAACAACAACAGTTATCCTGTTTCGCAACGTGGGTGGGGCCTTTGTGGGTGAGGGTGTTCACGGCATTGCAGAATTGCGCAGGGAATTGATAAATGACCGTGTCGTGTGCAGCAGCTTGAAGCTACTAGCTTCTGAAATAAACATTAAGGTTTAATTAGCGAGACGTTATTGTGGTATTGGGAACATGCGCGTGCTGTGCTGCACATCACATGAGTAGTAATGACGGGGCAAAGACATGGCTTGACTGGATGCTGTACGTGGGCTTCGCCCCCAATGGTGGCACCATGCCACCTTTTTTTCAATTGCTGACAGATCACATTAGATTTTGCCGTTCAGTAAGCACTTGCCATCCCACCTGTCGTCGTCACGCAAACAATGCGCTCAACTTACGCTCTGCTCTTCACTGCGACCATTCTCCTCGCATGCAGCGACGTTCTGTCAGCAGTCGCAGACAAGGACACGTCCAAGCTTGATAAGGCACCAGCGCCTACATCGATCCTGTTGGCTCCTTCGATCGAAGCTGCCGTCGGAATGCGGCTACTGAGATCGAACAGAATGGATGACATTGTCGACCACAGCGTGGGCGATGACGACCATGAGAGCGACATCGATGGAGAAGAAAGAGGTGGGACTTTGAGAATACCTAATCAGAGGATTAGGAAATGGCTATCGAAGGATCTGACGCCAAATAAAGTGAAAGCCAAGTTGAGCATCTCAAGCCATACTGCCACGGACAGCGAGATTTATAAGCTCTACCAAAGCTACCTCGCGTCGCAAGCGAGAGCCTATCACAGCGTGAACCACTTTTAGTCTCATCGAGAGTCAGTTGCAGCTGTAGCTGCTGCCACTCATTCCGACAAGACATTGAATCAGTTTTTTTCGCAGCTACATCACTTTTTATCTCATAGATGCTCCCTTCTACAGTGTAAGACTGTCCGTACAGTTTTTGTTATTGTTGTTTTATAGTATTGCAGTCAACGTAGAGCCAAGTTACGTAGGTCTTAGTCTTTTAGAAAATAAGTGATGTTGTTGTTTATTGAGGGTAGGCAGCACGTATTCCAACGGAGAGAGCATGTACAGCTCGTACTGTACTCGGTTTAATTTAATGGAATCACAGTATATCTTGAAACCACCAGGCCCACTTACTCGACTTGCTCAAATGTTGGTAGTTTCTGGACTAAATTATGGCGACCTAAAGCGAGGCGACTTAGAATTATTGACACTGAATATCCGTCCATTTTTTAAAATAAAAACTAGAACGATTTACTGGGTGATGATTGGTCAGACTTTGAGCTCGAATTACCACTTTCAACTAATCAAATTTATGGGCGTGTATTCCTTTCGCGCGTAATACTTTTATTTTAAATGGAGTCAGACACGGGCAGATTTCACCGTCGTTGTCTGTAACACTCCAATACCACAATGTTGATTTATCCGATATCCTAGTTATTCTATCAAAATAATGACGCGTATAGGGTTATAATTGAATAATCTATATATAGTGTTGCTAAGTGAATAAATAGGTTATTTATTAGCTACAAATTAAACATGGTCCAACTTCATATCTTTGTCAAGCCAAAAAGCGGCTCTTTATGCACTTTCATAGGTAAAATACTAGTTGCGTCTAAAATTAAACTTTCTTCCCTTAACGGTTTAAGTAGATATGGCAGGATATGCAAAACTCAAGCAACACTTATTAAGGGTATTGGTTAAAATATCAAAGAACAATATTCTGTTTACGGACGGGGACCGTAAACAGAGTAGTTCTTTGATAACAAACAAAGGACGATGCTGCATTTACATGATTGGACGCATCTTGCGTTTCGATAGCCGGTATTCAGGTTCATTATTCCTTTTGCTTTGTCGAACACAGATCATCGCTGCTTACGTTTGTTATGCGTGTTGTGAGTACCATCCTGCTGGCAGTTTCAGCCTCTGTTCTTGCCATCACGAGTGGAGAGTCGACGAACGATCTCGCCGAGGCCGCTTCCATCAGACTTCCACAGCAGGGTGTTGCTTATGTCAAAAGCCTGCGACATCTTAAAAAGCATGACGACGAACTGGCGATTGAAGAGAGGGGCATTCGGACCTGGATCATGGCTTTTCTTAGAAACCAGGATGATATGGATGCCAAGGCAGCAGAGATGATCAAGGGCAAAACCCTTGAGGAAGCGGAGAAAATTTTCGACGATCTTGCGGACAGCATCGTGCCCCTTTTCAAAGATATGAAGCACAAGGGAATCACTCCAGAAACGTTACAAGGTCATGTCAAGTTTCGAAAACTGACGAAATACGAAAAAAGTATCTACCGAAGCTCTATAAGAAGTATTGGGAGAACTTCCCGCGAGCTTAAAATTAGATGAACTTAGCGACTGCACAGACTGCCAGGGGTGAGGCGTGCATTGCAGAAGGAATCAACATTCATAACAAGACAATGAGCAGCGTACCTCGACTTTGCATCAGGTTATGTTCATTATTGCGTACTTTAGTCGCACAGCGAGAACTACCTGCAAATGTACTTAACTTCCTTGGGTCGAGCTAACAAACTATTACCACAATTGTTTGAGATGTGCACGATGCAAAATCTGAGTTGCAATATATGAATACGGTCCAGGTGTGATGTAACTCGTTACTGCTTACAGTGCGCGACAGGGTCAAGGAAGTATTTTTGTGTAACTTTGTCACTTTTTGGTCGTTTTTCAGTGTTTGTGCTAATGTTTGTATTTAAACATGAAGGTAGCAGGCTGGACCTTTGTTCTGGGAATAATGGCCCTTATTTTGTGATTTATTCTTTATTTAGTAATTAAGATATTCTACACTCCGACAAATTTGCCGGGTGCACTTAATAAGCTTTTTGTTAGGCAAGCATACTTTATGCGAAATCTAAGAACTAAACGCAAGAAAATCACGTAAGAGTGAAATACAACCAGTTGGGTTTTGCATAAAGTATGCTTGCCTAACAAAAAGCTTATTAAGTGACGAGTCTGAACACAAATTACAAAAACGACACATAAATGTACAAAAACGACGCAAGAATCGACAGATACTGATTTGAATATACAGAAACGCCCGAATACGGAACACGGATTTCATCAATGAGCAAGCGTAATATGTTAGCGATATTTTTTTACCCGTGGCTTATATAATTTAAGGGTCAGCTTGCCGAGATTAAGACCCCATCAAAAACGACCCTACGAGAAACATAGTTACACAGAAATAATATTCTTCGATGCCGTCACGCACTATTACTACAGAATACGCTGCCACTACATTCTAACTTTAAGAGGTTCTTCTGATCTAAAAAACCTACAAAGACATACGAGTTACAAAAAATTAATTTGACAATATAGCTAC
>Contig_457
TGATTTTTGCGCATTTTTGTAATCCACGACAAAAGTTATAATCATACACTATTAGAACAACTACTAGTATTCCGAATTTAATGTATAAATAAAATACCTTGGCTCGAGATTCGTGTGTTTAGCGTAAAAGGTTTTGGCGTCTTGGTACTGAGGCGTAGTACTTGTTTGGTGCGGCACTGGCAAGGGCATTTTTTGCCGCATCGACCGGTACATTGCTGTTCGGTAGACGTCTAGCTCAGCAGCCAAGTCGACGACTGAGCCTGGCCTGCTCCGAGGCGTAAAAGGACCCTCGAAGCTTGGCTTTGTTTTTGTTCTTTGGGCGCCGTGTCATTTGCACAATGGGGGGCGGGTGTCATTTTGGCGAGAAAGCGAGATTGTTGGTGCGCAGTGGGACAAACGTTTGTACGGGTGTAAGAAGTGCGCACGCCTCTATCTAATTGCCTACTAGAATTGAACTTTTTACCAGTGTAGCATTGGACCCGTCTTTTACAATACTTGAATACTTAGTTTACAGACCGAGTTGTCAAGGTCAACTTGATTAGCATGGAATACCTTCACACTACAGGCAACTACAAGCTGAAGTGCTCAGTGGATTCAGAAGACGGCGTGGATGTCGAAACCAGGCAGTATGCTAACATTCAACATGCGGGACGTATCTACCGGCTGCGAAGTGAGAAGGCGGGCCGGAGTAATATTCATGGCTATGGCTAAGCAAGCTGTGGAAGACGATAAGACTATGGGCGCGGCTGCACCCTTTGGCGATAGGTACATGGCCTTGCTCCAGGTAATAGCAGATAAGATGGGTTTTGGGGGTAAACGTCAGCACGAAAGATCTGAGCACCTACGAATTAATTACCTGTGTTGTGAGCAAAGCCATGACCTGCCGCTCGACTAAACAACTTATGATTCTAGCTGTGGATATATGTACGATGAATGTAAAGACGGTAAACAAAGCTACTATGTTCATGTTCACTATGCATGTTGCCTACCGAGATTTAAGTGGGTCTACTTACTCGAGAAGAAGAGGCAAGCTACGTAGTATATTTTGAAGCTACTAAAGGTGCTGGAGGCGCATCACAAAGGCTACAAGATGTTTGCATCTTCGATCGGACCCAATGCAGTGAATTTTTCTGGAACCGAACTACATGAGCATTGCGTCAAGCATGGTATCTTACAGCAGTTCACGAACGCGTAACGCCCCCCAAGAGAGCGGGATTGCAGACAGAGTGTGTTGGCTTGCGTGTGAGCATTACTAAGAACGCCACATCTACTGAACATGCTGCGGGGTGAAGCCCTGTTGCACCTGGTGACTACACTAAGTATTTTCGACAAAAATGCTGGGAATGGCCTTGTCGTATGAGAAGCTGTACGGACGGAAGCCGCCCCGAGTATCATTGTGGTCCTAGGACTGCATTCCGCATGTGCGAGTACTACCTGAGTCAAGACAGAGAAAGAAGAAGCTTGAGCCATGGGCACAAATATGTATATTGCTCAATTTACAGTCACTCTACGATTGGGCTACAAATTTCTAGAAAATCGACCTGTCGGGTCAAGACTACACAGAGTTAAATTTCCGTTTTCACGTGGAGCTCGCAGTGGATGGGACCTACGGCGTACCTGGAAACGTTACACGTGCTGCCGGAGAAGCCGCGTAGACGCCGTCAAGCGGTTCGAGACTCGCTTCGTCATTCACAGAATCAAGCAACAGTTTGGCATCAACTACAGGGAAACACAAGTACCCGTGATTCGCTTCGAGAATATTCGTGCGGTCATCTACTTCGCTGTGCAGCAAAGAGATACCCCAGTACGACGTGAAGACGGCGGTTCTGTACGGAGATTTCGACGAGATAACAACATGGAGCGGCCGACCGGGCTCCAAGCTAATGGACCGAGCACTATATGCGAGCGCTTAAAGATCCGGTATGGACTGAAACAGGCGTTCAATGTTTGAAACCGAGCTCTACATGCGAAGCTGGTTACACTGGGCTTTGAGCGTACAGACGTATAGACATAGACTATGGACTGTATGCGTTGAAGGGGGAGGACTGCTGTTGACTGTCTACGTGGATGACCTACTGCTAATGGGACCCCAAGACCTGTGCGTCATAATTGCAGCTACACTACAAGAATCCTTCGAGGTGAATACGATGGGTACCGTCGAGTACCGGTTTGGTGTCGAGATCCTGATCAACAGACCAAATGGACAGATTGTCTACTGTCAAAATAAATATGTGGTGGAAGTCTTGAAGCACTCCAGATGTCGGATTGCCACGGAGGTGCAACTCCTGAGGCAACTGTTTTGGCTTAGGCCACTGTACCTGCGATGAAGGAACATATGCCGTACCGTGTGCTGGCGCGCTTCAGTCGCTTCGAGGTCTGACATTGCTTATACCACGAGACATACTGGTAGGTTTTTGGCGTCTTACGACCCCATACGCTACGCGCAAGCTAAGCGGATACTTTGGTATCGAAATGCGACGTGTGGTTACAGATCGGTGATCGGCGTACCTGAAGAAACTAGTTCCAATGTACGATGCTACTCAGATGCGGATTGTGCGAATGATGAACGGACGAAGTAGAAGTGGCTATGTGAACACGCTTGACGGTAATTTGATATCATACGTGTCGAGAAAGCAGGAGATCAAATCGCTGAGTACGTGCGAAACGGAGTATGTTTCGCTGGTTAAAGCCTGTTGTGGCTTGCGGATCTGTGTAAAGAGCTGTCCGGGGAGCGTTCAGTGTCATTATGGCTGGGTGCCAATGAGGGGGCAATCCCGCTGTCCACCAAGCATATAAAGCACTTCAAGCCTAAGCACATCAACAATAAGAACAATATGCTGAGACTAAACGTGGAGCTTAAGCTGCTCACCACACAGCACACTGAGACCGAACGGATGATCGCGGACATCACGACCAAGCCACTTGCGCTGGTGAAGCTCACTCGCTTTCGTCATGCGATGGAGGTGTCTCCTCGGACGATACTACGGCTGCTGTTGCTGCGGCTACTGCGGAGACTATGTCTCCCACTATGACTGCTAATGCTGCAGTGCGAACGGATTAGAGAGAGACTGAACTCTGTCACACAGTGAAGGACTAGAACAAATGAGAAAAGGCAAAGCGACCGCGATGGCTAAGCGTTACAGCAACCGGATGTTTAAGTTTAATGGTGTGCTGAAAAGGCCGGGCATGTTGTACCTGGATTGCGTGGTTGTACTACGACCCAACAAGCGCTTCATCTGTGCTGACAGCGGGCGCTGAACATCTAGACTACGACTACGAATGCGAAGGCTACTACGATGGATGATGGGCGGTGCTAACTGTGATGTGCTCTTTGTTAGACGGACTACTGTGCTGCTGGACTGCAACTTCAGCCTATGGGGTAGCGACTTTAGCCTGCGTGTCACGTGCGGACGCTTGCGAAAACATACGGAGTTTACTATGATCACTGTCCAAGCGCACTCACTGTGTTTACGTATCTCTTGTGATTGCTCAATTTGCTAGTGCTATTTAAGTGTAAGCCTGCTCTAATGACATCTACTCTAAGAAGCGACCTACGCTTGTAGTCCAGTGACGCGCTCTGCGTCGCCTCATACTTGAGGATTTTTGTTTTAGACTTTTTTAAGGTACGTCGCAGCTGTAGCGCGGTCTGTTCGGCAACGCCAGCACAGTGCCCTTCATGCATGTGCTGTGACCATAGTGTGCGTTTTTATTGGGGTTAAATTTCTTGTTGTTTGTATGCTACTGGAATTGATTTGGCTTTTGTAAAAAAAAAACCGCTAGATCGGTGAAAAATCAGCCGGTGACCGTATGTGTTGTTTCCATGGGAAACCGGTAGAAAACTGTTTCGACACCTGTACCTTTTGTTTTAGTATACTTAAGGTATGTTTACGCAATGCATAAATTTCCAATTTTAATTTACTATAAAAATGGTAAATTTAGTGATAAGCTTAAGCTGAAGAGAATAAAAACGCAAGATGCTACCAAGGTTTCGTCTGCTGATGTCTTTCTGTTGTATAGCATGACGTACTTGTCCAAAGTGTCCACGTTTCGGCTGATAACAGCTCCAATACCAGCGCTCTTAAAATCTAGAACGTTGAAAACTTGGTCCACGGACATGTCCTTTTTCAACCAGCCCTCAAGCTGTTGGTTCTGCAAACGTTTAGCGAGCATATTGTCATCCTTAACTGCAGACACAATCGCCTTTGCCACATCAGAGTCACCGTACTTCTTCGTGAGCGTCCCGAGCAGCGTCGCCTGATTGTTTCCGTTCTTGAGGTTGAAATTGATGATATACTCATCAAGCCTTCTCAGTTCTGTGCTTTTCAAAGCCTTACCCACATCGTTATCAAGATTTAGCAGCTTCATGACACTTGCTGGATCCAGATTTTCGCCTTGCCATTGTTTAAGCTTCTTTAGCTCGACGGCCTTCGCATGTGTAAAGGCGTTGTATTGTGCTCCGTCAAGAATTCTTCTCAAATTGCTCTCACCGCCAAACCCCTTCGTCAAGGTCTTGAGCAAAGTTTCCTGGCCGTTTTTCTCGCTGTTGATCTTCACAATGTAATCATCCAGTACTTCCAACTTTCGACTTGTGAGCGCCATATGCCCGTCTTCACGAAGCTTGAGCAAAGAGAAAACTGTATCGACGGATTTACCACCGTCCACCCAAGCACTCAGTTGTTCAGCTCGCAGCTTCTTTGCCAGCGTCACCACCTCAGCTGAAGACTGTCCCTGCGTTTGAACCTTTACTAACGCTCTCGCCAAAGCATCGTCTCCGTAGCGGGTCGTGAGGGTCCCGACCAGTGAGATTGCCTTGTCCGGATTCTTCTTGTTAAACTTCGTGATGTACTGATTCAAAGTCTCCATTTTAGAATTTTTCAAAGCAGCTGCCACCTCGTCCCCAAGTTTTAAGCTGTTCAAAACGTCGACTCCACTACTTTTCTTAAGCAAAAACACCTTCAGCTTAGCGGAGTCGACAGCCTTCGATGTACTGGTCACAATAGAATTCAAGGCGTTACCAATAGGAGCTCTCTCTTCGTCATTCCCGTTGTCGTAGGCCCTCAAGAGCCTTTGAACCGGAGCACTGTCTTTCTCATCAAGATAACCGCGGGTGAACCTCATCGAGGTTGTATCCTCTGCGGCGCACGCTAGAAATGCGGCAACAACCAGCAATACGACTGAAAAGAGACGCATCATCGCAAGGGACTTCTGCTGAGTTCTGTAGAAATAGTCCTGGTGTTTGAGGAACGAATTGCGAAATGAAAGCGACTCGACCGAGGCCATGAGGCGCCAACTTGGCGCTCATTCAAAATGGATACCACGAACTTTCCATGTAACTAGCCAGATTATCCCGTGTCAGTTGTAGATCATGAGCTTTGCTAGGACTGTTTAATACTTGAAAGCAGTTGTCATATCGTAAACAAATTGAGAATGGAACTCGGGCCACTTTTAGAATTTCAAGCATCAACTTTAAGATGATCGTCATAGTCATCGAGAGGTGAAGGATAACATCTTCAAGCAGGTGAATGTAACTCAGCGTATCGCCCACTCGCTGGACCTCCCGAGTAAATGCGCGCAGTCGCGATCAAAAACCGAAAGAGAGTAGAAAGCTACACTTCATTTTATGAAGTATTGATCGGTGCCCAATGGAGGTTATAAAATAGAAAATCTCTAATAAAGGCCACTGAAAGAGCATGAGACAGATTGAGAGAGCTGGGCTGCAGCCCAGTTCTTTTAATGCTGCAGTGCAGCATTAAATGAGAAAGTTTCTGTTGCATTAATGTCATGTATGGTGAGTTGGACACGTATTAGCCTCACGCAAAGCAGGTCATGAAACGATTGGATTGACGCGCGCCCACCAAGTGCACCATCGATTGGGGTGCCTACACCTTCCAGTACGTCAGAAAGAAGCGCTTCAGTTAGACTATTTACTTTCAGCTACGTGGGTCCTATGCTATTTGACGCTGGATTTAAATGCTTTAAAAAAATAGGGAGATCGGGATACAATACCGGTAGTAAGAGCGAGGTGTGAAAACCATGCGAAAGGTCACACCCAAAAAATGCGACGTGCAAAAACAACATTTTTTTTAGGAGAGCTATTTTAGAAATGGCAGTCTAAAAAATTAAATTCAAAATCTATACCAGTGGAAAAGTAGCAAACAACCAAAAATGCCAGGCCAGTCAGAAATAGCGTACTCCGCAGACATGCTCGCATTTCTACTGTACCATAACTAGCTGTTTGTGGTGTTAAGATACTTTAAAAATATTAAACACCAGATACAAAAATGTAGGTGCTGTTAGAGTCGACTCGACTCTAAAGGTGTGTACTCGACTGAGTCGAGTACACACCTTTGTACTTTAGATACTTGAGCATTACACCGATCTGTCTTATCGACTTTCATTTTAATATGCTTATTTGTAACAAATAGATAATATAAGCCTTCGAGGCAACGTTCACGTTTTATCTTCGAGCTATGTTCTATTTTACTTCATTTAATCGGTTGATACCGAAACGAGCACTGCATAACCCCACCAACCTGGCGTTCTTCTGCTTAAGCTAATACGCTCCGAATTTTTAAAATATTTTTTTATTATGCATAAGTCATAGAGGTTCAGTACCCGATGAGATATCGTTGCCATTTGCCAAGTGCGTTGCACGGACAAATGTGTCGTCGCACTTAAGAAGATGACTACTGACTATGGTGCTTACTGGTTTGTACCTCAATGTTGAGGTTCGCTACTTGATATTTTGTTTGTCGCAATCTACTCAAAATGGTTTTACCTATACGATGAGCAACACGCACAAACAATGCACTTAACGTCAATTAGCCTAATATCCAAGACATGAAGTTGACGTAGTTAATGATTTAAATCCTAAAACGCATGTAGCGAAAAATCTAGACTGTATGTTATACTGGAACGTACGGAGGTTAAAGGGAACATCTTCACCAAGATTAAGCTAATCGTACGGCATGTTAGCAACATCACTGCAGTCATCTGTGTGCGTGCAATTACTCCGACTTAATTTGTTTTAAGCAAGTAGTAGCGTTTCCCTATAATTATGGCTGACCCCCCCCCTTTACACACAGTGATATGGACGACATTTTCTTCTCAAGACACAAAGCATTGTACTACAAGTTCATTTTAACTAGCACCTATTGTCAAAGTCCAGATGCTTTGTTTTAAAATGATATCTGTGTCGTTGCCCTAGCAGTTTTAAACGGTTTCGTCCACCGTTTGAAGCGNAGATTTCTATAGCAGCCTTATTGTAACCAAACTATTTACATGAAGAATGAGGTGCTGTTACGTCGTGGCAACCAGTGTTCGCAGACTGTACTATTAAAAATATCTGTTTAGCTAACTTTTTGTTACTGTGTTGTATGTGTAGCTAATATGTTAGAGAAGTATTAATAGTAGCATCTTAGTTTCTAAATTTGGACATGGTTATATATAGGCCATTTCTA
>Contig_458
TGGACGACTCATCAGGGCAACTCATGCAACAGCCTCAGCGAGGAGATATAACAGTATACATTATTGCTGTGGTAGGTTTTATAGTAGTAGACAGATATATAGGTATTCTGCATTCTATAAATAATATTACAGTAGCTGCTCACAAGATGCACACATGTTGGGCCGATATTTGGTTTTTACATCCGGAAAAACCACATTCACCGCACTCGTACCAGTATGTCCGCCACCACTAGCCACCGCTCCTCCAGCAGCTTTCCTTCCGCTCTTCCGCAGTATTCAGCTAGTCTGCACCAGCACTCACCGACACGACTCGTCCACCACCCCAACCTCTGCTCCCCCCCCCCCCCCCTTCAACCGTCACTAGCTTCTGCCACCGCTCTCATGCCGTCCTTGTCGAGAAGCTTGACCGCATTGCTCTCGGCCTCATCCAATCATCCGCTCCCGCTGGTGCTGCTGTCCCCGCCGCTGTCCCTGCCGCTGTTCCAACATTAGCTCATCGCCACCAGCACGCCCTCCTGCCGCTCGCCACAGGCGCTCACCATTCGCGCTCGCCAACCTCATGCCACATCTCCGCATTCGCTAGATCACCGTTGCCGCGGGCGCTATACACCGTCAGCACGCTAAGTCTCTTTTTTTAATTTCTTGTATTTTTAATTTGACCCAAAGCATCTAATGAATACATTATTTATTTGTTTATAGAAATACCGACGACTGATGAACCACAAATTTATGTACGGTCGGAGATTGGCGGAGGTCGGCGATTTAATGTTATGGTATAATACGCTCTATATTCCAACCGATACATGTTTATAAAATTGCAGGCCAACCATCTTCCTGGTGTTTTGGCCTATTATCATCATTAATAAGCAAACGTTTAGCCACTAGTAATCATGATAGGGTTGGGGCAGCTATCCAAGTATTCTAACTAGATTCGGTAGAAATTTATAAGAAATATTTAGCATTGAATACAAACTTTCATATATATGCATATCTTAAAATACTCTACGGTTTCTGACCGCGGTCGAAGCCCAAGAGTCCCGAAGGGTTTCACATTAAAGCGCGAAGTGCTGAGCTGGGGGGCAGAGCTGTAGCCATGTCAATCGCATGTCTGGCTCCAGGCAACAGCAAAAAAGACCGTATTACGGCAATAAAATCCTTCATCACGTTCTTAGCTTTTAACATGGACCTTCCTACGGCGCATCAGTTTATAGAAGGCGATAGGATGGGTAAACTGCTGCGTATTATGCTATATATATATGCAAATTCACTGGCTAAGTCACAGGAGAAAGTTTTACCTACAAATACTTATCTAGCATACAATGACAAGAGCTGGCTAGCGGATAAGTATCCGCTCCATGGTGGATTATTTTGTCAGACCACACCTCCAAACGGTTTTGGCGGGGCTTGGAAAAGACAGTTGCAATAGGGAGGAAAGCGGCAACGAGAAAAAGGCCACATCATAATTGAAACAGGATTTGAAAGGAATTGTCCGTGTATTACGTACCTCTGCGTCATCTCCAGGTGAATACCTCAATGCTGCATTAGTTGTCATGATGGGGTATCTCTACAGCAGTAGCTCGGATGCAGAGCAAGTATAAAAACAGCAAGTGTCTGTTTTGCCAGGTACGTAAAGCGCCAATTAAATATTTAGAGACGTTAAAGATTCATACTTAGCTGTACAATGTTTGCATAGGTGGTGTTATATCGGTGATCAAGTCCGAGGCAGGCCGCGCCCGAGCGGGATCCAAATGCATGTCGTAGTAGTCCGGGTGTATGCACTGCATGTCGTATTAGGCCGTAGGTACGCGCTGCATGTCGTGGTGATCGTCAGGAATGGCGCACGGGTGCCTTTGTGCCGGTGATCAAGTCCGAGGCAGGTCGCGCCCGCGCGGGTCGTAGTAGTTCATATGTATGTACTGCATGTCGTGGTGATCGTCAGGAATGGCGCACGGGTGCCTTTGTGCCGGTGATCAAGTCCGAGGCAGGTCGCGCCCGCGCGGGTCGTAGTAGTTCGTATGTATGTACTGCATGTCGTAGTAGTCCGTAGGTACGCGCTGCATGTCGTGGTAGTCGTCAGAGATGGCGCACGGACCGGTGGTCGGTTCCGAGGCAGGCCGCGCCGCTTGTGCCCAACTGGGGAAATTGTGGAATGAGCTGACTAAGGTTATGGAAGCCACTGACTTCCTTGTCTTAGTCAGCTATGATTGGCTAATTGGGATGCATCCATGGACCATTCATTCCTCTGTACAGACTGTACAGAGGCACTGACAGTCTGTCGCACGGCAGAGCAGCCAGCATGCGCACGATCTGTGTGGCACCCAGGCTGTGTGTGTGCTGGCTGCATTTCGCTTAGTGTTTGTACTATTCTCTCGAATTTCCACACAGTCGTGCCCATCCATACATTTTCATGCATAGCGTAGAAGTGGCCGTTCACACTGCTCCATCTCGTATACCTCGATGTGACCACCAGGGACACCACGTATGATAATTAGAATTGGCATTTCCTCTTTTAAAAATAAGCAAAAAATAGAAGAATTTAAAATCAATGAAATTCACGCAACAAATGTCATATCGTCATAGCGAATGGCTAACACTGCAGGCATTTGACCGGCGTGCTTATCCGCACCCAAAATTTGCGTGGAGTCCTTGCGTTATTTGCCCGCCCACAACTTCATTAGTGGCATGTTAGACAGTATGTCAATATATAGAATGCCCCCGCCACTGAAAGCACTACATTTGGACCACTCCAATGCAAAGCCTGTACGGCCTCTTCGAGGTCTTCATAGGATGTTTTAGCCGCTTGAGGCTTCTGTGATGAAATCTCGTTGCTATTTGGCGCAATATAGAACATTAAAGTAAGCTTTTAAAAAAAATATGAATGTTTGACAGAATATGAAAAATGTTACCGAATAGCAAAACGCTACACTATGCTCTCTGGCGCAAGCTCGCCCGCTTCTTTATTGTTTATATAGCCTGTAATACACTAGGGATGCATTTGCCACGTGTAGTGAATCTTGCCCGCAGTTGATTAAGCCAATATGTTAATGTGAAACAATTTAGCTCGAGATTATATTAGCACAAATAGCTCATTTACTAAAATGCTTCGATCTGCGCACATTTTGATGAATGTTAAAAGATCAAAGATGCCAAGAAAAAATCCCTCGACGAGTGATGCCGCCTGAAATTGCGTATAGCGTACTCATGCTTGTGCCAATCGTAGGTAGTCCCTCGCGCAATTTATAGGTGTTCAGAGGCGGCCTTACTTCCATCACGCTTTGCGATCGTCAAGTCCTCGCGCTTTTGCCTCATTGTGAAGCTTCTCTCAACGCGCTTCGTCGCGCAAGCAGTGCTTTCCTCCAGTCATTCTTTTTTTTTTCTTGCTAGTTATTGGACTAAACAACCCATGTCCTTAATATGTGACCGAAACGAAACAGAAATACTTACTATGGGAAAGAATCGTGCTCACAATCACTTTCGTATTTTTGTGTCGGTCGAAAAAATTTCGGCGTTGTCTGTATCCCCGATGCCAGATTTTCTTTACAGCAAGCGGTATTGCAACCCACTTGCTTGTTGATTCAATGAACCAACAATCGCTCATCAGTCGGAGCAATAAGCCTAGCGTTGTTCGTGTGTTTAGTGTGTAGTCACGGTTGATGACTTTGCTGAAGTGCTCAAATGCGAACTTTAACTGTACGTCAATCCTACTGAAGCTTTAAGACGATCAAAGCAAATGAAGCATGACAGCTTGCTATTCGAAGTCAGCAGCCTATAATCATTTCCGTCTATTCTACAAGAGCTACCACTGAACGATCATCTTCCGGACATTCGTGCCGCCTTCGAGCGTAATCCATGACACACAACATCGTAAGCACGATTTGCTCTCTAGTGACCTCGAATCGATATCAGCTCTGCAAGAGGCCGATTTTAACCTACGCAAGAGTGCTGGTGACATAATTATGAAAACGCATATAGCAGTATACAATACAATCTGTTAGTGTACCTGTAGCCGACTGTGATCGGTTATTTCACCCATACAAAACTTTTATTTGAAAGGAAATAACGTATATTTTCAAAAGAAGGATCTTATTTTTTAACCGGATTTTTTACTTCTGGCTCTGATAGTTCGCCTTCCCGCATTTACAGTCACCACACGTCGCTACCGTAGCTAAAGCTGACCGTTGTATACAAGAAACAAAATGGGTTTGCAACGACGACTAGCACCTTCGTCGCTCTTGTGCAGCGAGCTTTTACAAAAAATGCAGTTCGATGCACAATAATAATTGATGAGTTGAGTAATACCCCACACTCTTTCGCGGCAATAAAAATTCGCAAGGCTCTTGTCAGAAATTCCAACGCGTCAAAGCAACAGCTTCCGAAAAAAAGAAGCCAACGCAAAATACGCCTGCAATGTATTAAAAGGGCAGTAAAAATTTGTTCCTGGAAGTAAACAACACTATCCGCTCTTCATCAACGTTTACGAGTACATCTAAATTGGACGATTTCGAAGATTTTAATCGTTCACGATTACTACCGAATTGCTGGCCTCCGAAACGGCTATGTATTTGTCGAGGTCAGGCTTGTTGCTAGCCCGGAGCGGCCGTGCTGTCATAACATCCCTTTTTACACTCTGAGAGGCATAGGGGGGAGCGAAACGGCTCCAGTCTTCCGTGGAACCTGGGCATCGGTCCAAGGAAAAGCTATTGTCGACTTTCTTAAGACAAAATAAATCGTCACGATATGCAAGACCGCCTCGCGGATCATGCGGGCAACCGAGCGGGAAGCATGGAAAAACCAGAATCTGTAGAGCAACTTGGAAACAGTGGCTAAGCCAAGTGTCAAATGGCTTTCTGAGTTGATGATGTATACCTCTAGCGGTTTTTGATGAGCCTACTTCTTTCCAAGTGCGTGCTTACAGGCACTTTCGCACTGCCGTCGCCTCATTGGACACGCTTTTAAAAGAAGATACGAACGAACGTGACTTCGTTCTTTTGCAGCCACATAAGATGTGGAAGGTCGTCTCATTGTATTTATATTAGCGTTGGTCGCACAGGAGGCCTACATCAACTGGGAATGGCTTCTGGGCAGCTGAAACGCATGGATTGGTGAGTTGTAAAACCAGCGATATTGTCGGACCGTTAAAAAGGATCGCTGGCTTCTATGACGGAGCTATATCCCGGTTGAGTCCACAGCTTCTGTGTACGTCACATCAACACTAACATTAAAAAGAAAACGTGGGCTCTACCCCCTTACCCCGGAGAAGGCTCTCGTATTGCAGATGCGCAGTGAATGCAGAATCGACGGCTCAAAAATATCCGATACCCGTCCAGTAGCAGCTGATTATTTGAAGTCGATTGACAAAGCGCACTGGGACGCTTTCGGTGAGACATACAACCAACCAACTTATGGCGAGATGACGTCTAACCTATGCAAATAATTGGTTGGCAATTAATATAGTCTGGTATCATTCCAGCATCTGTCGCAAGAGCTGGGAAGAATGGCAATCCTATAGATCTGACGGAGCGAGCAAAAACAGCGCAAGATACACCCGGAAACAGCATTTAATTAGAGGATACCGAGCAATTTGTAATAAAAGACATTGAGGAGCAAGCAGTAGAAAACGTCTTTCAGTATGAAGGAATAGAGGATACGTCCAAGAATATAAATGATGAAATTGACCTTTAACATCCGTAACTATGACGTTGAACAAGATTCAGACGGATCTCGGAAAAATTTAGTTTCTGAGGGTCCTGAAAACATTGTTTTTCCAGAATACGGAAATAGTTTTGAACCATTCGACTGCCCATGTCACTGCGAGCGAGATTGATGTAGCATCGTAGACGCAGGGATTTATTGCACATCCGAAAACTGTGCTCGCAAAGGACGATGCTAAAATAGTGTGTTTAGCTCTCGGGGCAGCGTTGGCAAAGGCCTAGGGTTTTGGCACAAAGCGTAAAGTCCGGCCGGGTCCTTTGGCCTTTAATTGTGGCACAAGGCCTTTTTCGTTGATTCGGCCACGAGTCAAAATAATGCGTTTTACTTAAAATACTACAAATAGTTTAAAACCTGTCAGCCAACACTCGCCTGGCATAACTCTTAAGAGTCCGACGACGGAAACGAACATCGAGCGCTCTCGACGGACAATAACGCAGCAAAACTAATGACAATGATTGAGAACACCAGGTCGTTTCGCGGCCGTACCAAGCTGGTTTCCCGCCAGCTGAATGCAGCTCAGAAGGTGGAGGTGGTGTTGTTCTCTTATGATATCGTGCTGACGCTGCAACTTGGACGTGTCAGTGCAGCGTCTGCAAACGTGCACCAGCGTGGCAACAATCTTGGCTCAATTGAATACTCCTTGTCTTCTACTATGCGTAGAGTGTATTCGAAGGTCCCAGTTGTGCGTCAGCTTCAACACCATGAAGTCCTACAAAATTAATCGTGCGGGACGTCTGGTAACCGCTTTCACGCTCTTACGCACACTACCCATGTTACTGTTAACCCCTAGCGAATAGCAATACCAACGTCCGCTGCAACCAGGCGATCTAGACAGTGAGCGTCGCGCCTTAAAGTACTTAATGTTGGCAAATATCAAGAATGGAGACCGAGAAACTCTCGTGAGAATTGGAGATTATCAGTACTATGGACTTGTTGGTTTGCGTAAAGATTCCTAAGCTGCTATTCGATGGTCCAGTCGAGCAAGTGCTAAAGGAGTTGAGGTAGGAGCGTACAATGTCGGCCATAGGTATGAATTCGGCGATGGAGTTGATGTAAATGTGGAGCGAGCAACAACGCTACTATTATCGTGTACTGGAGTTGTCGACGGATACTATGACAGTGCAGTTGGCAATACTCAATTGGATGTTGACGACATATGCGAATGTTCCGACTAGCACGGCAAACACTTGAGTTCGAGGTAGTAGTAAGGCTGAAAGTTTCTTCGCCGTGTTCTTCAGCTTTAACTGACTGATACCACCACTACTCGCTCGTTTGGGCGGCCAAAAGATCCTCTAATGTGGCCTTCTGAGCACGAAATCCACGCAGCTCTTCTTGGGGGAAATCAGGGTCATTCTCGTCCGGAAATTCGTGCTAACTGCCGTAGGGATAGCCTCAAATTCGTTGTCGTCGTCAATGCAATTACGTGGCACACTGTATTGAGCAGCAGCATACCGCGAGTCAATTTCTTCATCACGAAAAACCTCCTCCAGATATTCAGCCCAACCGCGAGAGCTCTTCCATCGCTGATACCGTCACCAGGATCCTCTTCGTCACCGTCTTCATCCGTGCAATGCAGCGGGCCTGGTGGCGAAGGGACAAACATTATATGCGCCCCTCGCGAAGAATTTCACGCTCCACAGGTGATATCAGTTGCTTTTTGTTTGCATTTGAACC
>Contig_460
CGTTCACGAACTTGTCATAGAACTCAGCAGTCTGGATACCTTCATACAGGTGGGACTCCATGTGCTTGCCGTTGTAAAAACGATACTTGGGATCCTTGTTATAGTCCGGGGAAATGTGCTTCTTCTAGGTCTCGTCTTGTACTGCCTCGCAAATAGCTTCTGATTGGTCGGACGGGAAACGTTGCTAACATAAGCCATCTTACATGTACCAGTTCTACCACGCACCTTAACGCGGTAAGGTACTGCCCCAGCAAATGGCATCAATATTTAATACCTTCGAGGTCGCATTGCCTGTATACTCTTGTCTCTACCATTCCTGTGGAAATGACTTTATAATTATTGGATCTTGTATCAGGATCGACTTTATATCTAACCCCTCTACAACAAATTTCAAAAGTAATAATTAAAGTACTTTGTGTACGATCTGTCGAGCGTTTGCAATTAGCGATAATATTTTGAATCGTGAGACTTGATCCAATTGAACGTCTTATCAATGTACTTGATTTTGATTCCAAAAACCGTTCTTGGAAGTAAATTAAGTGCCAAATCCTGCCTGGAGGCCTCAGATACGATATCACACTTAAATAGGAGTCATCCACTCCCACTAACGACTCTGGCTTTCGATTTTATGTACTTGCCAAATTCTAGCTTCGTCTCGCTTAAAGAAGTAAGACCGCGGTCTCGACAATCCTTACAATATTTGTAGAAACCCCTGTACCGGCGTTGGCAGCCGAGGCACACCTTATAGTGCCCACCAAAAAGCTTAACACACTCTGAACCAACGAAGTGATGATTCTCATCCTCGTCAATGATAAGGAAGTGTCGCTTGAAAGGGGTGTTGCAATAACACCGCGGGTTCGATAGCCAGGGCACGGAAAACTTGCGTTTTACCTAAAGCCATCCATTTACCCTTGTCCTTTGCCGCATCACCCAGACGGGCCGAGAGCATCCTTCAAAATCGTCAGCGTGGTGGTCAATCAGTGTCTGTCTATATGTGGCTTGACTTTCTATGTGTAATTAATTAGCCAAGTTCGGTTTATGTCTTAAGTTCGGCTTCGTTGCTGTTAAGTTCGTCTTTCGGCTTCCGCTTTTTGCGCGTACGAATTTGGTCCCTATTTTTATCGTCGTACCTTTTTTGATAGGTTAGACGAGCTTCGCGTGTGCGCTACTTTGATGCTCTTTAGCGAAATATTGGTTGGGTAAATACGTCATATTTATATGCTTTACCTTTATATTTGTCAGGATTATTGTGGGAATGTCCATCCGTTTTATATCCTAGATCGAGTATGGTCCATAAAACCACGCGTAAAAATGAGATGGGAAGAGGCAGGCATCGATTTGTTTTATCTATGATCGAATTACCATTTCAGAGCGTCGATTTACAGGATATGGATGTGGAATTGGTATTTGATCGATCCGAAGCGGTCATTTCTGCCGTGGCTCGATTTATCAGAGTGTTTAGTTAGATCGATTTGTACTTTTTATAGACCTCGATTTAATAAACCGACCTCTTTTTATTGTACACCGAGCATGAGGCTATTAATATTAGTGAAAAAAAGAAGAATATAGTTGAAATGCACAATAAAAATACATTTATAAAGCGTCTCACGCAAAAGTAAGTTTATTTCTACCACCATTGCAGAAAAATTCACGTGGATTCACTTCCACTGGCGCTATACAGACTATAGCTCATTCTTTGTTTCACCTTCGGTATCAGGCGGCAACGAAGACGGTAATTCGGGGATTAATCCTTGAAATGTGAAGGCATAGGATTGATACTGCTTGTTCTTCATCGAGCCATCAAGTCCACCAATATATCCCACTGGTACTCCATATTTGGTGCATACAAGCGCGCTTCCAGATAGACCAGGAGCTGACAAAGATGAGAGAATCATTTGGTTTCCACGCCAACCGGTGATTTTAGCTGGAAAGGATGCGTAAGCGTGACCAAAATGTTGGTCTTGAAGAGCGCCAGGGAATCCGAACACGTCAACATTCTTCGTGTCATACGCCTTAAGGGACATTTTACATCGGACGAGCTTGTTATCTCGTGGCACAGCAACTTTGAAGATTGCGAAGTCGAACGCAGCCGAACTACACCAGCATGTGTCCTTGTCGAGGCTGAATCGAATGACTTCTTCCGGCTTCGTCGTATCGGGAAGGAGCTGCTCCACCACAACTAGAGGCTTGCCGGATAAAGTTGGTGTTTTCATCGCTGTCGTCCGTGGAGATTTACGACGTGGTTGCATTGCAACATTCGCATCCTTCACATCAGCATCTTTCCTTTTCCTTCCACTTGTTTTCATTGAGGGAAAGAGTCTCAAATACCATTTGATTTCAGACTTGAAGTGACCACTCAAGTGATCAGCGAATGTAGCGTCTGTCCACATGTGCAAGTTCGTCATAAGATACAAGTGCGTCGGCGTTTGATCCACAACCAGCGCCGTTCCTGAGCACACATCTTCCGAAGAAACTCTCACAACTGACTTCCACAGATTCAATTGAACCTTAGGATCCATTGGGCTCCATGCGTCATCGTCTCCCGTAGACCGTGGAACCACCACCAGCACGTGGATTTGGGAAGTTGATGGAGGATCCATTCCAATCAGCACGTCCTCCAACGAATCTTCTCCCTGTAACTCTTTGTCTTCACTCGTGAGCGCTTCGATGAGAGCAGTCTTTTCGCCCTTCTTCAGCTTCGTTACGTCTTCCAAGCGAGAAGAGAGCCACTTGCTGTCCGCTGTCTTGGCCAGGAAGAGCTTCAGCTTGTATGCATCAACGTCCTTCAAGTCGTTCTTCTTCTCCGCCTTGACCGCCTTCTTCAAGTCAGCCACCGAGTCGCTCTCGTCCACTCGCACCGACAACACGCTTTCCGCCACACCCACCACAGCACACAAGAGTTTCACCATCTTAACTTAAGGCGGCAGATTCGAGTCTGGTGCGAGAGCTCTCGCACCATTTTTCCAACCCGCACTAGACATTTTTCGGAGAACGGTAGACATAATTTGACACGAGAACACTTATGTCTCGAATTGGCCGCTGGCATACAGTACATGACTAGCAAAGACTGAGAGAAAGGACGTGGGATGTTGTCCACATTATAACCATCTTTCCAATTTCTCGAATGAGAGGAAAGGCCTACGAAGGCGGTGCCACAAAAAAGACCTATCCCATGCGATTCGAATAGCGAGAGGACTCGAAACCTGCATCGGATGCGTCCTCTCGCTCAGCGGGTCKWGAGGTTGCCATCCGTTTMGAGGATTTGAAACCTACTTGAGACGCATTGACTCAATGACCAGTCGAGAGCGTGAGGACACACTCAATGGCATTGAGCGCGTCGAGAGCGTGAGGACACACTCAATGGCATTGAGTGCGTCCTCAAGCTCTCGATTGGTCAAGCGGTCGGCTCGTTGACCTGGCGCGGTGGAAAAGCTAAACCTACTCTCCTTGTTAAAGGCTTTGAAAAAAAAAAACTGCCGGTGTAATGTGCCGGCTCTCACTACTCGCAGCTACTACATGTACAGTAATACGCGAACTCTGATGGCATCAGAGATGCGTCTCGCAGACTATTATTATAATACGTAGACCTCTTGTTATTACACTACTCGTCATAACGATCTGCGATACAACCTCGGCCATTGCGGATACCGCTACAGAGCAGACGAGCTTTGCCAACGATGCGTCGATCGACGCTGTACCTTTATTCCCAGCCGGCCACCATGACAGTGCCATCATGGCAGCCATGGCCATTGACATGACACGTCAGAATCGCTTCGTAGAAGTCTATACATTGTATAGACTTCTACGAAGCGATTCTACCACTGCTGAAGCGCACAAGACCTCGGCCACTGACGAAGAGAGGGAAATTATACTCGCGAGCGTGCGGATAGCGATCAAAAGACTGGTGACAAAAGATGACACGACCTATACGCATGAAAGAGGTAATGGACTCAAGAAGGAATGGTGGGTTACATTATTAAAAAATCAACCGAAAATCGAAGGCCAAACAACAACTACGTCCGACCTCCGTACTGGGCAATCCGATTCACGGTCTGGATTGTGAATAAGCGAACCCCAGCGATGATGTACAACAAGCTCAACGTTATCTCGTCAACATGCATTGGCGATAGGAATATCGCATCTACATCAACTACTTGCGGTTCTATGAGTACTTTAAGAGCCCGACGTACATCCCCCTTTTCGTGCATGGACCCAAGTTCAACACTTAAAAAAACAAGGAATTAAACGGACGATAAGTTTGATGTATAACATGTATGAACACTAGAAGGACCACAGAGAGGTACTGAAGTAGTAGCTGCCAGCTCATGAAAGCCAAAGCTGTGTCGCATGAAGCCTTCTGCTCGAGATAGTTGGTGATCTCAGCACTAAATACGCGTGTTAGGATCAAGATCAATGCTGCTAGCATAGGTATCAGTATCGTTGATTCTTCACCATGTCGATATGAAATTAAAGTGCTCCTGTATTTCACACTTAACTAATGAGTTCTTCAGTGCAAATTGAAATGCTAGTGTTGGAACTGGAGAGGCAAGACTTGAACTAAGTTGCTTCATTAAATGAACAAGCAAACAAATTGRACCAAAACGTTTGTATTATTAATACTTAGTATTCCGATAGGGAATTTGGTTCCAGTCCTGATGCTGTGTAACATGTAAATACACCAGTATGCTAAAAAGTTCTGGTTCAACGAAGGATATATTAGAGAGCTTATTAATGGCTTCTCGACTACCGGTAACTCAAGACTTTGGAGCAACAATTGTCTGAAAAAGGGTCAAGGCCGATGGTCCATTAATATATTCCAGTGGAACATCGAGAACCTTCGTTACATGTATTCCACTGAAGGAGCATCCATTGGTATTCTTTTTCGCGCTATTCCAACAACTAAAGTTCTATTTCATTTTCAGTGGCAATGTGCCACACTAGCTCGGGAAAACGTGTGCAGTAGACGACAATTGGTATCTGATAAGAAGAGATCTCTGCATTACAATGGCGATAATAACTATACAGAAATTAGAATTTTGAGAGCTAAGGAGAGTAAGAGGGGAATACCAGGATATTTACTCTCTGAAATTTATACCAGATCTGACAGAAGATCCAAGAACGAATACCTGGTACATATATTGTAATTTATCGAGCTTTAATATAAAAAGAACAAATATGGTTTACAAATTCTAAGAAACTTAGAAACAGATACAAGAAAACTTCGAAAAATTAAATATTTGACTGGAATAGCTAGAAAGACTGGGAAGGGTAGTCTTACAGTTTTTTCGATGGTAGTTTGAACCAAATGTCACAGCTCCGGTTAAGTGCGAGAATTGCTTAAGCTCGATACCGAAATTTACGGTTTTTCTGCAACCGGTGTAATAGGTACCTTTCAAGTCAAAACCGTAAAAGCGGCGGTAGGCGAAAATCTTGCACAAGGTACTCCTGTCCATTTTAAACCGTCGCTTTGCTCACGAAATTGTAAGAAAAGCCGCTTGAACTAGGACACTGTTTTGATGCCAAACTGGTTAATTTGTTGGTGCTGCAGACTTTTGATGGACCACTGGTCTCGGATGTGAGACCACTGTCGCTGCGGAAACAGGTGGAAACCTTTATGGATACCAAGCTGAGTATTGTCGCAGGGTCCGCGATGCCATTGCAGCGGCCCCAAGATAAACAAAAGGAGTACTCGGACAAACAAGGAAGGGGAGGAAACTTAAGTATATTTGAGATTGGTGACTTAGGGTTGCTAGACACGAGGGAACCTACCGCTTGACACTGTCAGCTCTGTCGGAGCAGCAACAAGCTGAAGCACCGCTTCATCGGACCATTTGCAGTCCTGGCCAGACATGGGGTGCGTCGTACACCATCGACCTGCCAGCGTCAATGACGACGCACCCGACGTTCTATGTTGGGCGTCTTAAGCGGGGTACTTTGACCCGCAGGGGGTTGCTGACTCGCAGACCCCCTTGACCCAGCTCCTCGAAGCGAGGGGCCGGTCAAAGTCGTCGATGATGCCGTCCGAGAGCAGGCACCCATGCCTTGGTCGGGACGGCAAGGCTGCGGTCAAGACCGTACGGCCGGAGGACTCCATACGAACGGACCCCGGCGCCATACGCCGAGTACGCTGAGTACGCCGGGTACGCACCATACGCGTACGTCTGGAAGTGTGCCGCAGGCGGCTCCGGACGTGGCAACAAAGCCTCGATCCGTCGAATCATCCGAAAGGCCTCGTCCGATCGGACGAAAAGACCCGGCGATCCCCTCGCAGGTGCAGCCTCGCGACCCTCACGCTCCAACAGGCCCAGGCGGCCCGCAAGACGAGCGAGCTCGCCCCCTGATTCCCGGTCTGGGCAGCAGCATCACCGCCAGTCCCAACACCTAGTGCAATCTCATGCACTAGGACACGTTTGACGGAGGCAGTCAACCTCAGGGTCCTGTGTCGGACCCAGTCGGAGCACTCGGACGAGAGTGGCTTTCGGGAGGCGCCGAGTACTCGTACTCGTACGAGGGCACCTCCGCCCCTGCTTGACCGGAATGGAGAGGTCCACTTCCACGTGGAGGGGATCCACAAGGAGCAACGGCGTCCGCGGTAGGAAGCGACAGCTCCTCGTGAAGTGGAGGGGTTATGCCCACTCCGAGAACTCGTGGGAGCCGATTGAACGGCTCCTGATTGACTGCCCGAGGGTTGTCGCAATCTGGGAACAGAAGCGGCGGCAAGCTTCATAAGTAGTCCGGGGCTTCTTGCCCGAACGGTGGTGTACGGACGATGAATACATTCCGTACCCGTGCGCATTGTGAGCGCTAGAAGCCGCGCGCTTCAGGATGTCCCTTGGCAGCATGCGCTTGTTGACCAAGTGGGCAATCCTCACACGAAGATCATGCTGGTCCAGGATGCGGGACAGCAGCTGATCTTCATGGAGTTCCCGTAAACCCCGTGGGTGAGTACTCAAGAGTCGACACCCATGCCCAGAGCATGTCCTCAC
>Contig_462
GAGTCATCCACTCCCACTAACAACTCTGGCTTTCGATTTCTGTACTTGCCAAATACTAGCTTCGTCTCGCTTAAAGAAGTAAGACCGCGGTCTCGACAATCCTTACAATATTTGTAGAAACCCCTGTACCGGCGTTGGCAGCCGAGGCACAGCTTATAGTGCCCACCAAAAAGCTTAACACACTCTGAACCAACAAAGTGATGATTCTCATCCTCGTCAAGGAAGTGTCGCTTGAAAGGGGTGTTGCAATAACACCGCGGGTTAGCATTAGGTCGATAGCCAGGGYACGGAAAACTTGCGTCTTACCTAAAGCCATCCATTTACCCTTGTCCTTTGCTGCATCACCCAGACGAGTGATACTGGCTAAGGTCGCCGAGGGCATCCTTTAAAATCGTCAGCGTGGTGGCGTCAATCAGTGTCTGTCTATATGTGGCTTGACTTTCTATGTGGTCAAAAAAAATAATTCGAAGTAATTAATTAGCCAAGTTCGGTTTATGTCTTAAGTTCTTCTTTGCTGTTAAGTTCGTCTTTCGGCTTCCGCTTGCGTGTACGAATTTGGTCCCTATTTTATCGTCGTACCNTTTTTGATAGGTTAGACGAGCTTCGCGTGTGCGCTGGTAGTAGCGCTTCTGCGCTGCTTTGATGCGCTCTTTAGCGAAATATTGGTTGGGTAAATACGTCATATTTATATGTTATACCTTTATATTTGTCAGGATTATTGTGGGAATGTCCATCCGTTTATATCCTAGATCGAGCATGGTCCATAAAACCACGCGTAAAAATGAGATGGGAAGAGGCAGGCATCGATTTGTTTTATCTATGATCGAATTACCATTTCAGAGCGTCGATTTACAGGATATCGATGTGGATTTGGTGGTTGATCGATCCGAAGCGGTCGATTCTGCCGTGGCTCGATTTATCAGACTGTTTAGTTAGATCGATTTGTACTTTTTATAGACCTCGATTTAATAAACCGACCTCTTTTTATTGTACACCGAGAATCAGGCTATTAATATTAGTGAAAAAAAAGAAGAAAAGAATTGAAATGCACAATAAAAATACATTTATAAAGCGTCTCACGCAAAAGTAAGTTTATTTCTACCACCATTGCAGAAAAATTCACGTGGATTCACTCCACTGGCGCTATACAGACTATAGCTCATTCTTTGTTTCACCTTCGGTATCAGGCGGCAACGAAGACGGTAATTCGGGGATTAATCCTTGAAATGTGAAGGCATAGGATTGATACTGCTTGTTCTTCATTGAGCCATCAAGTCCACCAATATATCCCACTGGTACTCCGTTTTTGGTGCATACAAGCGCGCTTCCAGATAGAGTGGGAGCTGACAAAGATGAGAGAATCATTTGGTTTCCACGCCAACCGGTGATTTTAGCTGGAAAGGATGCGTAAGCGTGACCAAAATGTTGGTCTTGAAGAGCGCCAGGGAATCCGAACACGTCAACATTCTTCGTGTCATACGCCTTAAGGGACATTTTACATCGGACGAGCTTGTTATCTCGTGGCCCAGCAACTTTGAAGATTGCGAAGTCGAACGCAGCCGAACTACTCCAGCATGTGTCCTTGTCGAGGCTGAATCGAATGACTTCTTCCGGCTTCGTCGTATCGGGAAGGATTTGCTCCACCACAACTAGAGGCTTGCCGGATAAAGCTGGTGTTTTCATCGCTGTCGTCCGTGGAGATTTACGACGTGGTTGCATTGCAACATTGGCGTCCTTCACATCAGCATCTTTTCTTTTCCTTCCACTTGTTTTCATTGAGGGAAAGAGTCTCAAATACCATTTGATTTCAGACTTGAAGTGACCACTCAAGTGATCAGAGAATGTAGCGTCTGTCCACATGTGCAAGTTCGTCATAAGATAGAAGTGCGTCGGCGTTTGATCCACAACCAGCACCGTTCCTGAGCACACATCTTCCGAAGAAACTCTCACAACTGACTTCCACAAATTCAATTGAACCTTAGGATTCATTGGGCTCCATGCGTCATCGTCTCCCGTAGACCGTGGAACCACCACCAGCACGTGGATTTGGGAAGTTGATGGAGGATCCATTCCAATCAGCACGTCCTCCAACGAATCTTCTCCCTGTAGCTCTTTGTCTTCATTCGTGAGCGCTTCGATGAGAGCAGTCTTTTCGCCCTTCTTCAGCTTCGTTACGTCTACCAAGCGAGAAGAAAGCCACTTGCTGTCCGCTGTCTTGGCCAGGAAGAGCTTCAGCTTGTATGCATCAACGTCCTTCAAGTCGTTCTTCTTCTTCGCCTTGATCGCCTCCTTCAAGTCATCCACCGAGTCGCTCTCGTCCACTCGCACCGAGAACACGCTTTCCGCCACACCCACCACAGCACAGAAAAATTTCACCATAGTTCCTTAAGGCGGCAGATTCGAGTCTGGTGCGAGAGCTCTCGCACCATTTTTCCAACCCGCACTAGACATTTTTCGGAGAACGGTAGACATAATTTGACACGAGAACACTTATGTCTCGAATTGGCCGCTGGCATACAGTACATGACTAGCAAAGACTGAGAGAAAGGACGGGGGATGTGGTCCACATTATCACCATCTTTCCAGATTCTCGAATGAGAGAAAAGGCCTAAGCGGGAAACGAAGGCGGTGCCACAAAAAAGACCTATCCCATGCGATTCGAATAGCGAGAGGACTTGAAACCGGCATCGGATGCGTCCTCTCGCTCAGCGGGTCGAGAGGTTGCCATCCGTTTAGAGGATTTGAAACCTACTTGAGTCGCATTGATTCAATGACCAGCGAGAGCGTGAGGACACACTCATGGCATTGAGTGCATCCTCACGCTCTCGATTGGTCAAGCGGTCGGCTCGTTGACCTGGCGCGGTGGAAAAGCTAAACCTACTCTCCTTGTTAATGGCTTTGAAAAAAAAACTGCCGGTGTAATGTGCCGGCTCTCACTACTCGCAGCTACTACATGTACAGTAATACGCGAACTCTGATGGCATCAGAGATGCGTCTTGCAGACTATTATTATAATACGTAGACCTCTTGTTATTACACTACTCGTCCTAACGATCTGCGATACACCTCGGCCATTGCGGATACCGCTACAGAGCAGACGAGCTTTGCCAACGATGCGTCGATCGACGTGTACCTTTATTCCCAGCCGGCCACCATGACAGTGCCATCATGGCAGCCATGGCCATTGACATGACACGTCAGAATCGCTTCGTTGAAGTCTATACATTGTATAGACTTCTACGAAGCGATTCTACCACTGCTGAAGCGCACAAGACATCGGCCACTGACGAAGAGAGGGAAATTATACTCGCGAGCGTGCGGATAGCGATCAAAAGACTGGTGACAAAAGATGACACGATCTATACGCATGGAAGAGGTAATGGACGCGAGAAGGAATGGTGGGCCACATTACTAAAAAATTAACCGAAAATCGAAGGCCAAACACGACAACTACGTCCGACCTCTGTACTGTTTCCGTCTGGATAGTGAATAAGCGAACCTCAGCAATGATGTACAACAAGCTCAACGTTATCTCGTCAACAGACATTGGCGATAGGAACTATCGCATCGACATCAACTACTTGTGGTTCTATGAGTACTTTAAGAGCCCGACGTACAACTCCCTTTTCGTGCATGGACCCAAGCTCAACACTTTAAAAAACAAGGAATTAAACGGACGATAAATTTGATGTATAACATGTATGAACACTAGTAGGACCACAGAGAGGTACTGAAGTAGTAGCTGCCAGCTCATGAAAGCCAAAGCTGTGTCGCATGAAGCCTTCTGCTCGAGATAGTTGGCGATCTCAGCACTAAATACGCGTGTTAGGATCCAGATCAATGCCGCTAGGATAGGTATCAGTATCGTTGATTCTTCACCAGGTCGATATGAAATTAAAGTGCTCCTGTATTTCACACTTAACTAATGAGTTCTTCAGTGCAAATTGAAATGCTAGTGTTGGAACTGGAGAGGCAAGACTTGAACTGCAAGTCTTCATTAAATGAACAAACAAACAAATTGGACCAAAACGTTTGTATTATTAATACTTTGTATTCCGATAGGGAATTTGGTTTCAGGTGTAACATGTAAATACACCAGTATGCTAAAAAGTTCTGGTTCAACGAAGGATATATTAGAGAACTTATTAATGGTTTCTCGACTACCGGTAACTCAAGATTTTGGAGCAACAATTGTCTGAAAAAGGGTCAAGGCCGATGGTCCATTAATATATTGCAGTGGAACATCGAGAACCTTCGTTACACGTATTCCACTGAAGGGGCATCCATTGATTGTCTTTTTCGCGCTATTCCAACAACTAAAGCTCTCTATTTCTTTTTCAGTGGCAATGTGCCACACGAGCTCGTATAAACGTGTACAGTAGACAACAATTGGTGTCTGACAGGCTAATTAAAAAGTGATCTCTGGATTACTATAATGGCGATAATAACTATCCAGAAATTAAAATTTTGAGAGCTAAAGAGTGTTAGAGGGAATACCAGGATATTTTTTCTCTGAAATTTATACCAGATCTGACAGGGGATCCAAGAACAGCTGGTACATGTATTGTATTTTTTCGACTTTAAATATAAAAGAACAAACATGGTTTCCAAATTCTAAGAGACTTAGAAACAGATACAAAAAACTCCGAAAATTTAAAATAAAATTGACTGGAGTAGCTAGAAAGGCTGGGACAAGCTAATTTGTTGCTGAAGCCGGTAGAAATTGGTAATGGAGTCGGTTTTAGCAAACAGTCAAACAAAATGATACTTTCGAGCCTAAGTACCAAAATCGATTTATGCACTCTAAACGAAAGCGGGGCGTCTCCTCTATCTCTTGAGCGCTTATAAGCTACGTAATGCTTAAAACTGAAGAAGTTGTGGTCGCCCAAAAAATATTATCTACATTATTGGGCCTTCGAAATGACGAAATGTTTAGGAGTGTTGTGGGCTCAATATTTGTTTTCAGGTTTTGATATCCAAGTACTTTATAAAAGCCCTTTGCTAAAATCAATTATATACATGTAAGGGTTGTCTTACAGTTTTTTCGATGGAAGTTTGAACCAAATGTCACAGCTCCGGTGAAGTGCGAAAATTACTTAAGCTCGGTAATCTCGATACCGGAATTTACGGCTTTTCTGCAAAAGTACCTTTCAAGTCAAAATCGTAAAATCTCGCACAAGATACTCCTGTCCATTTGAAACCGTCGGTTTGTTCACAGTATTGTAGAAAAGGCGCTTGAACTAGGACACTGTTTTAATGCAAACTGATTAGCCCTATCCTTTACCCCATACATTTCCTGTTTGAAGGGTCACCATACAAATGTTAGGTTTAACAGACCAACAGCATACCTGAAGTGTGATTTTGAAAGATTAGTTCTCCCAGGAGACGACCCTCCAGTCTATAAAGGATGCACGGATTACGAAAGATTTCTTGCAGAAAGGTACCTTAGGTAGCTTTTTGCGTACCGCGACGTGATTGGCTTACCGACAAAAACTGGTATCTTCAAAGCGCTGTCTACTGTAAAAATGTCGTGAAAAACGACGGAACGAGCAGCACCGTGAGGAACATTCACTCAAATTTCGCTTTTGTTCCATCGGTCTCTCGTGCTAGCTGCGCAAAGTAACACTCACTGTTGTTTCTATACATCGGTTTGCGTCGTTGTAGCGATATTAATATCAGTACGGTGTAGAGATGCCAGATGTGGCGTCAGCACCTGTGCTGTATCGATTTAATTGCTCATGCATGCATTTACAGCGCGCGCCACTGAATCGGCACCATTAGCGTCTMCAGCAAGCACGACAAACACGACCCAATGAATACAGTGGCTGTCTGCTGTGAAGTGGCGGGTTGGTAAGTGCATCGTTGTGATTGATGCGGCTGTCTCGGCATTGCAAGATGAAGGGCCGTAAATACTGCCACTTAGACCGCTACGCTTTTTTGGGAAAGCCGTGAATGGAACGCTTTTTGCCAGGTTGCGCACAATAACTGTAAGTCGGTTAGGATAGCTGTTACAATGAAATAATAAATAAGGCACCTTATTACCGTATACAGCTGGTTACTTTTCAACGGGTTTAGGTAACACTTGCGAGTTGGAATGGTCTGTCCGATTCAGTACGATGTATTAATAGCTACTACTGCTTGACTTGGGGCTGAATCGGGCGCTTTTATTTACCAAAATTATTCGGCATGACACACAGAAATACAAAATACTTGAATCCAAAAAGGTGGTATTCAAACTAAAGGATTCATTCAACAAGCTACACTTGGTGTATCCTCGTGTACTTACAGACGAAAAGGGAACCGCTTTGGCGTCAACGTCTTTGGAGTCAAGTCCTTCGGCTTCTCCTTCAGCCACGCTGGTGACCGATAGTAGGTACACCATTCGCAATCGCAGCTCCTCCACCGAGGTTTGTGTTGTAGTAAGCCCGCTAAATTGGTCAATAAGATTCATCGCATGGACAAGCCACACGATCATGTTGTGTCGTTTTTCCATGCGAAGACCTTGACGTCGATGGCCCTCGATGGTAGTTCTGTCAACCGCTGAATCGGCCCGCATTACTATGAGCTGCTGGGTGCTCTGGTCTTGTTTGAACCGATATCGCAGAATGAA
>Contig_463
TCTTACAAGAGAAGTGCTCACGAATAATAACAACAAATTAACATTTATGTGACTATCCGAAGTTCCTACCTCGGCCTGCTGGATATAGTTATGCCGGATGAAAAAACTTTTTTTTAAAAGTGGTCGTTTGAAAAAACTTTTTTTTAAAAGTGGTCGTTTGAAGAAAACCTCTTTTTGTGTTATCAACTAACAATGGGTGATTTTTCTTCTTCAGCACTGAGATACGAAGAAAGCAGCGCGGCGATAGAGTCCCTGCCTAACGTGGTTGGGGATNAGGGGAGATGTTGACCAAAAACTTTCCCCGTTTTCGTTCGGATTCGCAAGTATGTTGCGTACGCTTCTTTGACAGATTCTGGCACATGGTGAGTTACATGAATTTCCATGATTTTTCCAACGCTGGAACATCCTATCGCGGTAAGATGTGTCCCGCCCCATTTTCTCCAGCTTCAGTGCAGAGAACATATTCTCTCCAAACTTCCTCTCTTCCTCGCCGTGCTCGTTAGTTTCGACCTTGTCATCTGTCATCTGGTGACTTCGAAGAAATCTCTTGTCCTCGGCAGCGAGAGCATTTGAGGAGTGAGCATCCACGTTCAACTCACTGGCTGATCGACATTTGACACTGCTGTGCCACTTGCAAGGAGGCCGGCTGCAAGAACCACAAGGGTCATGTTGAAAAGACGCATGGTTGGATGGGTCTGGAGGACCGAGGAAAATTGCGGAATGAGAAATGCGGCAGTTGTGGGTTGGCGTCTCGAGTGTCTCATGACGCCGTATCATGTACATGTGGTCTCTGGTCTCTCGTACGCCCCAGAAGTGCAAGTGGATTCGGGGCAGCAGCACTAGCAATGCTATGTTAGTAGCATGTTTGTATTCGTTTTCCAGCCCCCACCTTTATGTTTTCCATCTTCAAGTTTCTCTGGTAAATATTACATGCATGTTTGTAAGCGCGGACATGATGCACTACGGAGTGATGATAGATCTTTGAGGCAGCTGTGAAGTGACCAAAACGTTTATACTTCGAGCATATTTGTTTGGACGTCTCCCGTATAGTAGGTGTCGGCAACAGCTGGTCTGAGAGACAGTTCCAGGATTATCTCACTTGCAAATTAGGCGAAGAAATAAAAATGTCAGCGTAATGTGCTCCGCTAAACGAAAATTTGCTTTTTTTTCCTCGACTGATTACTCCTTTTGCATGAAATTCAATGATGCTTTGGAAACATAACGGTACATGTACCTACTTTAAGTAGTGCCTAGCGAGTGGATGCGGATGTGATATGATTAGTCCCCCCACAGTAATCACAACTACATGGACAGTACAAGATTTGAGCGTTGTACCTTGTTCTGAACTGTATGATTTAAATTTCAAATCAAAACTAAGATCGTGTTTTAGTCCTATTCCGGAGAGTTCAGCTAAAAAGCTAGGTGGACAGCCTCTCTGTTGGCCTCGTGGGTGACGCGTTTGTAGATTCCATTTGCCCACTCGCACGAAAAATCAATTTTGCATCGACCTTTTTAACACGCCCTATTCACGGTAGTTTTGTAAGCTTACCGTCAGAGCTTTTTGGTTTATTTAGAGCTTGTTCGCTACACACATGCAGGAACCATTCCAGTACATGTACCTACTTTGAGTAGTGCCTAACGAGTGGATGTGGATGTGAAATGATTAGTGCCCCACAGTAATCACGACTACATGGACAGTACCGCTGTACATTGTTCTAAACTGTATAATTTAAATTTCAAATCTAAAGCAAGGTCGTGTTTTAGTCCTGTATTCCTGGGAGGCCTGATATAAAGCTAGGTGGACAGTCTCTCTGTTTGTCTCGTAGGTGACGCGTTTGTAGATTCAATTTGTGTCGCCCAATTGCTGTCAACCCAGCTTTTTTAGCTGACCTCCCAGTATTTTATATTAATACAGTTCATGTACAGTACTCGTGATACTGTGCAATAAGATCCGTAATCCTGATCCTCATTGCTTTTTTAAGTACGTTGCAGTTCAACAGCGACGGCACACCGTCCAATGTACGGCTCTGCCATGTGCTAAATGAGGCTCCCTTTCCAGTTCTCATTCGTGGCACGTGTTTTGCAAGGGGATCCTTCCTTCTCTTTCTCATTCGTGACCAATTGAATTGCTGTTAGCTTTCCCTGAAAACATACCCTTTTATTTTAAGTACAAAGCCGTGCGTCAGCTATTCCGTTTGTTTTGGTGCAACGTTTTGTCGTTTTAACTGGTGCTTTGATCGACTACTTTTAAAATGTCTTCCTCGTAAAAATCTCTGGATAACATTTTATAATATCCAAAACAAATCAAAATAAACTCCTAAGTGAACCCTCTCATCACTGATATCATGTCAGATGGAGTGCATATCAAGGATGTGTAAATTGGTTGTCCGAATTTGCCGCAAGTACATGCACGGCATACAAGTTGAATAAATTTTGTATTGGTGCGTCGCTTATTTTCCTGAAAACTTCTAAATACACGAAGGGCTAAAGGAAGACGATTGTGAACAGCCAGCAGTAAGCCGTTGTAGCTAAGCTACAACGGCTTAAGCTACTATTAATAGCTTATCTCCCCAATCGGTATCCATAACAAATCTAGATTGCATCTGCCATGCTCTCCAACTTGTCTTACTACAGTACCAGCAGTTGTCGTACTACAGTGCTCCAGCACGTAGTACGGCTCTGTCTTCGTTAGACACCTCATTCTGCAATCTGCTCGCACTCTCTCATTTCGAGAACAAGCTCTCAAGTGTCCTAGCTGTTGACCCAAGCGACAACAAAAATGCGCCTCACGTGCATCCTTGCCGTGCTAGTCGCGGTCACTTTCCACGCCACTGGTAATGTGAATTTTGCGGTTGCGGGCAAGGCTTCGAATGAATATGGTGTTGATATGATCATCACGACCGACGTGCATGACCCGCGTTTACTGCGTCGTGTCGGAAACGACGAAGGCGAGATCGTGGAAGAGAGAACCAAAGGCTTCAAAGAAAAATTGAAAGCTGTAGTGGAAAAAATCACGCCCAAGAAAAGCTTGGACAAACTCAAGGAGACTGTCGTAACAACACTCGATTGGGTGAAGATTGTAAAGCACAAGACCGATGAGGCAAAGCGACTGGGTTTCAAATAGAGCAAAATCAACTCGTGGTGGGACACCGACTGGCTGGTACGTTTGGTGCCAGGTAACCAAGTGTGAAGGAAAAGAGTGTCAAGGCTCGACCTGCAGTGTGATGTGGTGCGGTTAACCAGCTAATAGCGCAAACATTGATGCGAGCTAGCTTTCTTTACATTTCTTGCTTCGTTTTTATCGTAGGATTGAGGGGTCACTGCATTGTGTGTTATATGACGGATAGTTCAAGAAGTTGCGCGGTGCATGAAGAAGCTCTGAAATTTGATTGTGGTTTAATTTAATCAACCACTGTCTGAAATGGAAGTAGTATACATTGTTTACTGTTTGTGGTCGTTTAAAACATGTTATTTTTAAAAAGAGAATCATTAGCGCTATCTATCTCGCCCGTAGTAATTGTCCTTCTTCATTTAAGTTTCTGCGTAAACCCTGTTTAAACTTCATATGCGAATCGCACACTGCGCGGTGTGTCGTTAAAAAGGATGTGTCCATAGACGAAAACGAGCAAGGACCGGATATTCTATTTCTTGCACGCACATGCTGTAAATAAAAGCGAAACTACAGTATAAAGAAGAAGAAATACTACCTCTACTCGGAAAAATAAATCACCTTTCCAAAACTATTTCGCATCGCTCCGCCTCCTCTTTTTTCATGATTGTAAAGTTTGCAGAGGGCTGCTGATCCTTCTGTAAAACAGGTGCATGCCCAGTGGGTACTGTGATACCAACCTTGCTTTGCCAAACAAGACTGCATTCAAAGAGCTTTGACCTTTAAAACGATAATAGAACCGGACTTTGCTGAGAATTTAGTATGCTCTACAAGTTGAAGCAGCACTCGCATTGGAGCAGCCTCCCACAGGAGGGACCCGGCAAGTGTCCCGTGAGTGAAGGTCGCTGGGGTTTCTCACGTTGTATTTACATTTAGTTAGCTCAGTCTCCATTTTGCAGGATAAGAAACACGTTAGTGTCGAGAGAGCTGAAGGCTAAGTAGTCAATAGGAATTCGTGTGTGCATTACATTGGATTCCTAGCTTACGTCGAGAAGTCTCTGCATACGCGTAACAGGGTTATGAGCCCAAGCTATCAGTAAGGATAGTTGTGAGCACTCTGAAGATCCCAGATGTCAAACATGGTTGAACTCAACAAGAACGGACGCCCTATCGGTTGGCATGGCCAATGCTGGGTGTACTACAAGCAAATGATGGAGATCGCGTTCGAGGACAAGAACGTTCTCGAGTACGCGAGTAGAACCAAGACGTTGGCTTCCAACGCGACGGACGAAGAGAAGTCGAAGTTCAAGGAGGGCCAAGTCAAGGTGAAGCAGATCATTATGTCCTCGCTGTCGATGGAACTCGGACAGCAGGTCATGATGAAGAAGACCGGTACAGAAATGTGGAAGTACTTGATGGATACGTACGAGGGTACGGCGAACGCAGCGACCCGTACGAACCAAGAGATCATTCTGTACAACAAGCTTCAAGCTGCTAAATGTAAGCCGAACTGGGACGCTCGTCTACATGTTAACAATATGTTCCTGATAAAGGAGCAGCTTGCTGCTATCAATGCTGATGTAAGAGATCCGATCTTCATAAACTTGTTGATTCGGTCTTTGCCAGCAAACCCACGATTTGATCGCCTGAGAGGAATGGTCGAAATCGGAACCAGTGAGGTGGATACGCCTGAGAAACTCAAGGACCAGATCCTGCGAATGGACAGTTACAACAAGTGTGATAAAGAACTTGGAGTTACTGGTGGCAATGGTGCGCACAACCAAGGGCAAGGACAAGGACAACGAGCAGGACATAATCAAAAGCAGAGCTCTGGCATCAGTACGACGACTGAGCTACCAGAAAAGGCGGCTGCTATCGCGACCAAGAAGTTGGATCAGCAGCAGAGCAACTGCTTCAGATGCCATCAACCAGGTCATCAGCAGAAGGATTGTCCGAAGAAGTCGCTGGCATCTACAAATGCGCCGAAAGACAAACAAGCCACGTACACTAAGCGTCTCGAGAAAAGCGAGAGCCCCAAACAGTCGGTGGCTCCTGTAGTGCCTGAGCAAACTTCGCAAGTTTCGGCTCCGGACACTTCTGCGGTGCCTGTTTCTGGGACGACAGCTACACCAGACATAGCGACCCCCACTGTCCACGGACGGCATGGGAATAGTCCTAGAGGTAGTGATCAGCGTGATCACTGTGCTGAGGAATATGCTAATTGGGAATGGTGCCTGGACAACGCGGCAAATGTCCATGTAGCATCGGACCAACGTTACTTTACAGAAGACAAGCCATTCTCGGACCAAGAAGCAGACAGAGTACGCGGATTCCAGAAGAAGTTCGCGGCTGTTCCGCTTGGCCATGGAACGATGAAGATTGAGGTGAAAAACAGTGGACCTGTCGTGATCCTTACTCTTCGAGATGTATTCTTCGTTCCGGATAGCAAGAATCTGCTGTCACACTCGCAGGCTGAGGACCAAGGTTATGATATTGAGTAACATGGACGAAAGGGCAAGAAAGTGTACGAGCTCTGGGAGAGAGATAAAAAGCTTCTAGAAGTGGGCCGTGACCCATTTGGACTGTACACATTTTCTGCGCGGAAACTCATTTCTTTCGAAGAACACCAGGGAGAACCCGAAGGTTGAGGAACAGACTTCCTCGTACCAGCCTCCGCCCTGTGTGAGCATCACGGCTGCAGACGGCGCAGCTGATCTGCAGAGATGGCACGAACGACTGGGCCATCTGTGCCCGCAGTTTGTCAAGATGATGGTCGACCATGATCTTGTTACTGGTATGTTGCTGCGACAGCGTAGTTTTGCGGACTGCGAAGTATGTCACTTGGGGAAGCAGAGAAAACCTTCGCCAAACAGACGCTAGACCGTGAGATTAGGCGGAATAGCCAAGTTATCTTTGCAGACCTGTATTTCGTCACCAGAGCTCAAGTGCCGAACTTCCCAAGGCTGTATTAGGTATTGTCGATGGCTATTCACGCTACACGACGGTCTATCCGTTTAAGTCGAAGACTGCCTCTGAGGTGAACACGCCATGCGACGCTATATCGCTTGGGCTGAGCGCCAGTTCAGCGAATGCAAGGTGCTGAAAGTGATCACGGACAGTGGCAAGGAGCTCGTCAAC
>Contig_466
ATAAACGTGTTGAACGGAAGAAGGGCGGTGGCGGAACTCTTATCAAGTGGTTGTGTTTCTAGCATAAAACTGGTTGTCAATGGTTCGTTGCTTTGTCGCGCAAACGACCATCAAAAATTACAGAAACAGCGAGCAATAAACCGCGAAAGCCACCTACAACAAAACTTTCGCATGTTCTAATTGGATCGTGGTATATCTCAAAATGAAGAAAAACCACGATCAACTTTGTCCCGGTGTGGCGGTAATGACAACCGAATTTTATTGGAGCATCCGGTTTTTGTGGAGCAATTCTAGATTGACACATTACATCACGGGCACCTGTAGTGAACAACATAAGTGGCATTCACGGTATTGACATTTCGAAGCAGCCCACGATGGCTTATCGTACTATTTCACAAGCTAAAAACAAAGTCAGAATTGATCGTGTAGCTGAGTATGATCGACTTCCTTCTTTTTCGAACGGCTTCGCCAGTAAAAACCCTGTATCCCGGGTATGTTGTAAGCTGGACTCAGAAGTCAGATTTTAATGGGCTTTTCTCGCTACCGCCAGTATTGTGAGCGTTCAGGAGGAATTGCTATATGTTTTTGAGTGCGACGGTGCGCGTACACAGTTTCGAAATATTGGGAGGCGCTAGAGAAAATTACGATCCGGCTTCCTCTTTATGATAATCTCGAACAGCCAGACCAAATCAAACTTCCACCCCTGTATCGCCAAGCTGGGCGTTCATTCAAGCGATCGAAAGAAGTCGCAGACTTCACAACAGGAATGAAAAGAACACAGAACCATGGTGAATGTGCAGGTTCGTTTCCGACTATGCGCACACATTCAAATAAGAGCTTCCTTCGGATGTTGACTGTCATGGCGTGAGTAAGGCAATAGCAGCGTTTTTCAGCGCGCAGGTGAAGGGAGCTAGCGCGCTCAAACGGGAGCCGTAGACATGCAGCCGTTGCAACTGACTGGCTACAACGCTCTAAGGTGCACGACACCGCTAGCAGAAGTAGAAGAAGTGAGTACCAGGTATGTACGTCGTTGGTGAATGTTCTTTTACTGCGAGCGTAAAACGTGCTGAGTCCGAGAAAGAGAGCAGAAACTAAGCTGAAGATAGTAGATAATCCTTAATGCATAATGAGAATGTTATCTAGCTTTTGAAGCAGTAGGTAGCGATTCTGTTAATAATAAGAAAGGTTGCGGATGAACGAGCTCAGATCGTGAAAACATTTTTCATATTATAATACTGACTTTAATTACGCGACTTCGGGAACAGCCCAATAGCTTCATCATATGCACATCGCTGGGGTAGGAAGCAACGAATTTGTGTTCAGTATGTTTGATGATCAAGAAGAGTAAATTCTAGTGCGCAGAGTTGTACAGAGAGGTCGGTGATAAGTAATTCAGACAAATATATAGCGAAACTGTTGGAATACCTTCGTGTGCGAGTGCGTTTACAACTCAGTTGGAATAAGTTCACCATGACTATGCTCGTCTCGACTACGTAGCCAACAGTATCATCGTTTTCATACACTGCATCATCATAAGAATGAAAAAGCGTCAGCATTGAAAATGTCAGCAATATTCACTTAATAAACACATACCTCCACTCTTGCATTGACCGAGTAGCAGGTACTAAGCGCGTCTTGACCTGATAAACGCCTGTTATCGCAAGAGCAATCGACGTCATCAGAACATGCAAAATATAATCTATCTACGCGTGGCAACCTCCAAGATCTCACTGCTATCTCCTCAGCAGAAGCTTCCGTCGTGTGCCTTACCGAAAGCGTCGGGGCGCGCTTGTGGTGGCAAGGCGGCCGTGGCGGGACATGCGTCGACGTTCGCTAGGTGGTAGCTTCTTGGTTCTGCAAAATGGAAAAATGAATCTTGTCGAGAAGTCATCTTTGGTCCCTAAAAATATTTTTTTAAGAGGCTTAAACCTAAGGGATTTTTATGCATTCATAAAATTATAAAATATACAGCTGCTATATATTTAAGGCCAATCACTGCGGGTGTATCTGCTTCTGATAAATTGCTCGTTCGTTGTATCATCCTCTTGATAAATATTCCCCCCAAAGTTTCAAACTTTGGGGGTCAGAAGACATGTGACAATACAGAAAACTAACGTTTACGCCGTATTACGACTCGTTAGGGACTAATCAACGGTACAGCAACAGCACAAAAAAGAGTGTAAAGGACGACATCAAGTAGATAATTTCAAAATTAAATTCTTGCGAAGTCACGATACGACATATTTTATATGTCGTCAGCCGCGACAAAAATCGAATAGTGAAGAAGATGAGATTGGGAGATAGGACCCCCAAAGTTTGGGTTTGGTGGACTCCGGCCGAGGATGTTAAATTTCATCGAAATCTTGAAATTTTTATCTTGACTTTGAAATTGTCTACTTGATGTCGTCCTTTACACTCTTTTTTGTGCTGTTGCTGTACCGTTGATTAGTCCCTAACGAGTCGTAATACGGCGTAAACGTTAGTTTTCTGTATTGTCACATGTCTTCTGAACGTCTTGTGCGGTTTACAGTAGAAGAGACCGTGTAGTTCTTGCCATTCCGGTAACTCCAGCGGTGGCATCCTCATTTTGCCTTTTCGACAGAAGGCTTTACTTGTCCAAGCGCTGTAAACAATGCGTCTGTACTCGATTCTGTCAGCATCGATGGTCATCAGCTATTTTGTGACCTGTAACGCGGCTACGAGCTCCGATCAGACCAAGCTCTCGAGAATGGAGCCATCACTCCTCGTCCACTCACTCGGTGCAGCACTGAACGTCGATGCCGTCGACAGAAGATTTCTTCGAGAGCAAAAAGAAAGTATGGAAGAGCGAGGATATCATCTGACGCTAAAAGGGGAAGTAAAAGCATTGGCCAAGAAAATCATTGCCGATTTCGACACGGCCGACGACGTGTACAAGAAGTGGAATGAGAACGGCCACTCGTTGAACAAAATCGCGAACTTGCTGAAAGTGTCGGAAAAGGAAAAATACGTACCGGTGTACAACGGCTATCTGGCCTACCTGAACAGGATAAATAGCTGAAAACACCTCGTCGAAATTGGGCCCGATCTGTGGACTCCTTTGGCGCCGAGAAAGGCTTGCGACTACTATCGAAGTATTGTCGAGGTTCTAGAAATAAAGGCTCGACCGATGATAGTATAGTTACCCACCCGCAACGAAAGCTCTCAATGCTACCTTAGGTAGACTTTTCTTGTCCTTTTTGGAAGATTACAAATGTAACGTGCAAGACATTTGTTTTTTTTAAATACTACCTCCGCTCGGAAATAGATAACCANTTTTTTTTTTTGCGCAGCGCTCCGCCTCGTTCATTTAGGAGTTTATTAATTTGTGAGAGGCTGGCTAGCTAGCTTTATGACCGAGAACTGACAGTGAGAAACTAAGCAAGACACAGGCGTTCATGCTCCGCCGTGCAACTATAGATACAAAAACGGATCTAAGACGGCAACTACATCGCCACATTCTGAAGGGGCGCTCAGTGGGGCTTCTGGAACTTCAGCGGTTGGCGGTGGGGGGCTGCTCGCTGCAAGAAGCAGCATGTACGCGTTAGCATTGGCGAGTGAGGTAGCGTCACAAGGCAGTGACGTAGGGAGAGTGCCAACTCGTACTTGCTTGTCCTTGTGCCGGAGGCGCGCCAGCTTGTGCGTGGGTGTAAGTAGTGGGCGGGTCTGTCTGAGCGCACGCCGTATGTAGCCTTCCTTGATCAGCTGCTGAACCAGGTAGCAGCTCATGTTGGACGCGCGCTGAAGCAGACGCTGGTTTTCGCGCTCATTGACAGGAACTGCAGCGATTCTCTCGCACAGCTCAGCTCAAACCACCTTCTTCCTACCACATGCGCTCTTCCTTGACTTGACCACGGCTGCTACTCGATCTCCCATCGAATTGATTCCACGCCTCCAAATTCGCTCGACAACTTGGCGGTCCACACGGAAGTACGCTGCAACCCGAGCACTCCTCCCACGCTGCGAAGCAGTAAGGTCTACCAGACGGCCTGGCGCTCACTGTCTGTGATCTCCCCCAGGTGCCAGCTTTCAAAATGAAAGCTGGGAGCGGGAGCCAGTCTGGTCGGAAAAGCGCGGGAGATTCGAAAACCAAAAAGTGATCGGCATAGAGGGGGTATTTTTTTGGGTAGGCTGTAATATAATTTGAAATGGTTATCTTTTTCAGAACGGAGGTAGTAAGTGTCATCGAAAACATGACGTATTTAAGGTTAACTCTGTGTGTGCAATAGGCATTGGCTTCGCTGACGAATAGTGGTCAAGAGGAAAGCTGAAACTAGCATCATGATTACCTTATCCAAGGGGTTCGGATCTTGGCCTGGATCATTGATAGTAATCCTGCTAAATTTAAATTTTTGGTCTGTATTCTGAGGTCTATTTAAAACACTACTGACCAAATGAAACAGACCCACCCACTTTTTGTCCTGTAGCTCAATCATTTTCTATCATTTCAAGATCAGTAGGTCTGAAACACGTAGAGGAAGAGCTTCTCATCAGGTCTAAACTTCCGGCCACTCGAAATACGTACAAAAAACTATTTAAATTTAGCATCTGTTGAAAATGATCTGACTGGAGGTTTGGCAGGAGGGCAACGGAACTTGAAATGACGGCTTTAGTGACTACGAGACTTCGACGGTAAAATGGCTACACTTTGGTGTTACAGTCACTGTGGGGACTGTTGCTAGGTCATTCCAGTTTAATATATTCGAGAGTAAAGAAGTGCGAGTTGTGAGTGGTTGTGACTACGAGGGAGAAGGACAAATCCAGGAGAGACTATGCGGAGTCCTCCAGGAAGGATTTACTCCCTAGCTCGTGGAGGCCAGAGTAGTTACTGGAGCCAGTAAGAGGGTTTGGGCCGAGGCCTTCCCTGATGCAGCACAGCTAGTCTTGATTTACTCAGTTTTGATTTCCCAATCTCTTGTGCACGCACCATCTTCATTACACTTCAGTCACCTCTTGTGCTATTAATACACGAGAAGAAAGCTCTCGTAGGTTATCGGGCCCAAGACCAAGACGTTGTGGTACATTATTGTGTGTGACCTTGCTCAAGCTGCAGATGTCGTCGCAAGAACAGCCGCAAGGACAACCGCAAGGAGCTGGACAGCAACAGCAGCAAATACAAGTGGTGAACCGTGCAGCAGGTGGTGGTACGGGGTGTGTAGCTCGAAGCCTCCTAAGTACCCCGAAGACGGTAGCTTTGACATATATCATGCCCAGATCGAAGGATACTTAACACAACATGAGTGTTGGGATGTTATTGATGGTAATGCTACTGCTGACCCAAACGAGCCCGAATGGTTGAGACGGGACCAGTTTGCGCGATGCGTTCTATTGCTCGGTATGTATCCCAAGGACTCAAGGAAAGTGTGCAAAATGGCTACTACGCGTGAAATGTGGCGATCATTTATACAAGATAAGACAAAACGAGCCTATGTCAGTGAAATTAGATTGCGCAGTAAGATGGATTCCACCAAATTTACTACTGGTGAGGATATGGAAAAGTATTTGGAGAAGCTTGAGGACATGAGACGTCAATCAGCTAATATGAATGCAGTTATTACGGACGAAGAAATGGCTCGGATAATACTGCAAAGTGTGGTTGACTCGCATCGAAATGTCGCTCGATTATTCGGTCGGACCGACGGTGGTGCTCCACCTGACCTTGCTACTGTAGTGAATACTCTACTTGGATAAGCTGAAACGGATAGAGCCTGTGCAATGAGGGTACATACCTCAGTGAAGATACCCAAGCTACCAAAGTGATGTCTCAGTGTCCCGTTAAGCATAACCCGAAGAACAAATTCAAGAAATACAACGGCAAAGAAAAGAAGATCCGACAGGAGAGTCGAAAATGTTTTTCTGTAAGAAGAAGGGTTACCTCCGAGCTGATTGCTACGGGTGGAAGGCATTGAAGAAGAATGAGAGCAAGGATACTGGCGAACATACCAGGTCGACGAATATGAATTTGGTGTAGCCTGGTGTCCTTGGTGACACCAATAACCCGCCTGTACCGATACGAATGACTTGGAGTCAAAACGATAGCTGCTTGCAGAAGCATAAGATCTACGATTGGGTGCTGGATAGTGGAGCCGAGGCACGCGTATGTGTTGACGGCGGCTCGTTTGTCTAATTAAGAAGAGACCCATAGATGGCTCTAGATTGGCAAGGTGGCGTAGATGCTAACGAACACTCAG
>Contig_467
TTGTGAATATGTTGGAAATCAGAGTGGAATACGCTCTTTTATAGCTAAAATACCTTAAAGTACAAATAGCAGCTAGTGATACTTTTAAAAGTAGGCCCAACAATATATTGGTATGATGGAGTATTAATAACAGTGATGGTTGCTAATATTGCCCTTCTTTTCGTGGACAGCACATGTTCGCCTGTATGGCACGTGCTCGGCGATTCTGTCCACGTTGGCGAATACCAAGCAGTTCCATTCTGAACGCAGGGGTTTAGGCACTGTTGGAATGTTAGCAATCTTAGAGCACGACCAGGTACTGTATTACCGGTAAATTTATTTCGGAAATAGCTGTGTATATATAGTACCGCCGTAGTAGCGCTCGCTGTCGTAACGCAGTGTACTGTATGATGACGAGGACACAAACGGATGTCGAGCATAACAAAAAGCCGTTTGCTATCTACAAATCCAGAAGAAATAGCGCAAAGATTGGTGACTAAATACTCGTAACGATCATGTCGGCTAATGGAAGATTGAGTCGTCCGTTCATGTAAACAAAAAAAACAAAATTGCCTATTTTATTTTTTATAGAAATACCAGCAGTTATTATTATAATGTGAGCTAACAGATATAATTCAAGCCTTGGATACTATCTAATGGAAAGACAGCAGATACCTACTGCTGCTTTTGTGCTCGGGTACTACGAAGTATAATACATCTGAAGTAATACTGTACATGCACCGTACGAAGAGGCCCCAAGTTGTCAGGCAACATAAACGATGGCTCGCAGTGTGATCGTCGTAACCAATCCAGTCCAGCTCTCCAATTTGCTACTAAGCTTTTCATTTTCACAACTGACATAAAGTATAGGAGGGTATCACTACGCCAAGCGACGTTCCGGCGCCGTATCAGCGCCTTAGAACTCATCAAACCTTCAAGGGGTACCGTACCCCCGTACACCGAGTGTACAACCAGCAGCCCATCACTTCCCTTCACCAATTTGAGAGAACCACTTCACTTTGGGTGGTGTGCACAACCTGCACAACCATCACGAAGCCTAAGCGCTCTTCAGTAGGGCATACCCCACGTCAGCACTTATCCTGACGTCATCCAGCGTGGATAACAGCAACATGCGTCTCGGGATCTTGTCAGTGGCTAAAATTCTCGCATCTGTCGTCGGTGTTCCCTGGCTAGGGTCCCCGAAATGGCCGTACTAAGTCCACCCCACTACAAGACTGGGGCTGCTCAGAAACAGCAACAACAACGACAACGATGAAGAGAGGATGGTCAGTTTGGACAAATTCAAGAATATATTCCGGTCAGGAAACAATGAAAACAACCGATTGACGGTCTGGCTGAAGAATAAACAGTCTGCAGACAAGGTTTTCGGCCTACTCAAGCTAGACGATGGCGCGGAAAATGTTCTAACGCACTCGAAATTCAAGGCGTGGGAATCTTACATTTCCATGTATAACAACAAGTACCCAAATGACGAAATGCACATGATTGACATGCTTACCAAGCGCTACGGAGATGACGTGGTGTCCAGAATGATAGAGGCAGTCAAAACCAAACCGGGTATGGAAAAGCTAGCGGGAAAGCTGCAAACAGATCTGTTTCGAGGCTGGTTCAGACAGAGTAAATCCCCCGACGATGTGCTTAAAATACTCAAGCTTGACGACCCTGCAAATATCGACAAAGGAAACTTGGACGCGTGGCTTAAGTTTCTGGATGTGTTCAACAAGCGCTTTCCGAATAGTAGAACTAACATGCTTGACTCATTTGAGCGCGCGTACGGGAATGAGATAGGTCTGGCGAAAAAGCTTGCAACAGTGCAAAAACCAAATGGCGCCCAGCCAAACGACGTGGAAGTCGCGCTATTTTCGAAGTGGCTCAAGAAAAAGATGAACAGAAAGGCAGTCGTGACGAAGGTGTTCAAATTACAAGAGGGCGAGAAGCTGAAGGATAAGAACCTGGCGGTTTTTCTGCTCCGCTTCAGTAGCTACTACACAAATGCGCCAAAGCCCCACAAGCGAGTTCGTTTCAATTCACAGGTAGTAGTTCTGGGCCAATAGATCGTCGTACTAATGACAAAGTCATGCCGCGCACGGAGAAGCCCTGAAAATTTCTAGCGTGGTTTGTGCCGCTGCTGTAATTGCTTTGCAGTTGNNCTCTCTCTCTCTCTCTGTTGCTCCCGCTCTACGCCTACATTACCTTCTGCCCGTAAAGATCCATCTTGCCTTGACAGCCATTTACGCCCCAGCCTGCGAATCTGAAAGTTAGGGAATAAAATGAGTGGTGTACCGATCGTCTAACTCTAAAACTGAATGTATGATAGACCGGCACATCACAGTTCCTCCATAAAATAACTGTGTAGTGGCTTTATCACGCATCCCCGGCTGTGATTTTGCTAAGAGGGAAAGGTTAAATTCCCTAAACCTTGTTAGCTAATGGTTTGTATTGGTCAATACAAACGCCTAGTCAAAAACGCTTAACGTGGACCGTTCATGATAATAAATCGTTGATATCATGTAGGGTCCACGCCTTCGCGCTCAAGGGGCTTTAAGAACAACGCTTTGTCCAACCCTTGTTTTTACCAAAGGAACTTGTGAAAGCGATACCAGCCACATTATGGTAGATTTTTTTTTAATTATGCGCGTCACGCAAATAATTCGTAAAAACGAAAGATGCGATACGAAATACATTGTAATAAGTGACCCATAGGGTCAATGCGTTTCCTGTGCTTGCTTCGCAGAATTGAGCGGTAGACGTTCTAATACACGTAGTACAAAATACCATCTCCGCACTCACATTTTCAGGAAAAAAATCGAGAGATCATTCGCTCTTTATTTCATGCGAGATGTGCTACAGTTCGCTGAAGTGCTACAGGCGTTCTTGTTCCACTATTTCCGCTTTGGGTCCCTCTTTTTTGTAATAAAGGTGGCGTCTTAACCAACGCAGTACAGCTTCGCTTAAGTGGGATTTGGACGGCAGAACGTCGAGCCGCCTTAGTAAAGCCGAACTTGGTTTTTGGCAGCGCTTACGTGCCCAAGCATCTATCACCCTCAGCTACACAAGACATCTTCGCTTTACTTCAAGTTTTCTCTTCGATGATCTACCCAAAGCACAATCACCTTCGTAAGGACAAACACGTAAGACTTGCTCACATTTACAAAGCGCAGCCTTGTCCGAGTGTACAACATACCTTAGCTCAGCAGCCTCTTACCTGACTATAAATACTTTTCACAAAGAGTGCCAGTTCGAGTGGGGGAAGTCAAACGATGAGCAATCTTGTACAAAATGGCCACACACACAATATCGGTCATTCAGGTTATCCTAAACGACTGATATTGTTTTGTTTTTTCAGAAGTAACAGTGAAATCGGTGAAAAGCAACCCGAGCATCCATGTAATGCTGAGGCAAAACAGCTTCCTGATATTCCTTTACAATCCTGAGTACCACCATAGACAGCTCTATTGTGCACTGGACTCTTCATGTGTTCAGTCAATGATAGTTCTTGATATCAAACCAGTTCCCGAATTCCTCGAAGAACTTCCACTTGGAGCTTTGTGGGTCCATACTAGGGCCACCGAAAGCCATATAGACCTTCTTCGGGTTAGTCCCGTATTTTGTTTCCAGTTTTTTTTAATGCTTTCGACTTCGCTGCTTCGTTCATCAATAGCTTTGAAAATGTTTCTTCCGAAGCTGACTCAAGGTAAATTTTACTACCAAAAAAATTGGTAAGCCATCCTCTTTCTTCCGCTGCAGCAGACTTCGATTCTTTGCTGGGATAAATGGCGCTCTCCTGAGATGCCTTGACAACTTGCCTCAACAATCTCTTCGCCGTGGTACTATCGGTAGTATCCGCAGTAGTGGAAACAAGCAGATTTAAGTTTCCGCTCTGTACCTTAGCCGCTGAGGTAGTGACCACGCTGGTGAAGAAAGCGAGAGCTACGAGAAGGAGGGTATAACGTAGCCGAGGAACTGCTACCATCAGAGCAATGGAGGGCTGGAGAACTTGAGAGAATGCGGGAAAATTGGGAAGTGATTCAGGACTTTGCGCACGTAGTCTATCTCCAGTTTCAAAGTTCCACCGCCTATATAAGGGCCGAAAATGCCAACTTTTGTCGTTTATGTTCTGCGGTAGAACTTCTGCTAATATCTCGAAACCGCGGTGACATGCACAATTCCTGTGCTTCGTGGACTTCGTAATACATGAGCGTCTGTGTTTACGAACGCAAGTTCGTAATCGCTTCAAAAGTCCCCCTTGCCTGAGCTCTGTATACCCCCTGATACATGATTTTTCGATTGGAGGCACAATTCAAAAATCACGAGATTACACAAAATATCCTTTGAGAATGTATCTGACGACCCGAGCGCTTAACGAGGGGGACTTCAGTACAGTTAGTTCGTAATCGATGGCACCTTTATTTAACACGACGAAATACAGGTAAGGTTTAACCGTATCTAATCGTGTACAACGTGGGGAGGGTATACATACTCTCGTTCAAGATACATGACATCTCCCGTGATCAGGGATTGGCAGTTGTTTCGACATAATATTTCAAAGCTACTGCTAGCTACTAAGGAATTAATACACGTATCGAAAATTTAACAGGGGCTATATGTGCGACCATATTATGGTACTATCGTGGTACTAATAAATACCAACCTACAACAGTAGTTTGGCGAGCAAAGACAGCCAATATTACTACAGTAGCAATTACATAACCCCCTGAGCAGCTAACAAAAGTTTACTACTATATAATTATTAGCAGTACCTTAGGACAACGCATTTAAGGACTTGACCCCAGAAAACGGACCAATCCATGTAGTTTAGTCGAGAATTTGGTCCAGCAACCAGTTTTGCTATCAATCATTGCGTGATACTAACGTTATGTGCCTCCGCGGACCATCAATGACTGTATCGTTTGGTATCTGAAAGTGGTCAGTTTTGCCTTCATTCATGGCCTCGATTTTTAGATGGTCGACAATATTAATAGTCCAGATATAGTACTACTACATTTGTAGTGCCTCTTCTCGATATACTACTATTTCTTGAGTATTAGTTTTGTTAGCGGTTTAAATGAAATAATATAGTAGTTTGGCTAAAATCATTCTACTGCCCATTATGGGCCATGATGGTACCAAGAAGATGTCCAAATAGAGTTATCAACTCCATACACGTAGTTCTCCAGTCCCAACCATAACCAAAAAATAGATTAGTTCTAGCGATCGCAACGATTCCAGGATGTTATGTCTCAGTCGAATTTTCAACAGAAGCCAAATATTCGATCCGGAACACTACTATTAACTACGTGATCCGCGCTGATAGAAACGGTTTACTATCACGCAAGAAATACGAGCTGCGTTTGGCAAAACACATGGATTTAAGTGAGCCATGGAACAGTGGTTAGTAAACTGCACAAAACTTACAAGCTCCGAAGAAGTGACGGTCTTTGCGGATCCAAGGCGAGCGCTTCGTCGTACATGTGTTTCGCTCTTGTCCATTGCCCACTTTGATGCAGAAACTGAGCGTAGGTCTCGTATATCGACACAAGATTACTTCGGCTGATAAGACCGCCGTGTTGCTTCGTCATGGCCAACAATTGCTCGAAACAACGTTCTGCCGAYTCATTTTCGTTTAAGGCTGAAAGTACCGACGCCATCCGCAGCTGATTGTTTGTATGAAGAGGAGATTCTATCAACGCTTTCTTCAATACACGTTGAGCCTGCAGTAAGTTTTCTCGTCCTGTCATTGCAACAAGCAAGTCTGCATAGCCGCCCATAATGTTCACATCCTTTTGAGCAACTTTTAGGGCCCTTTTGTACAGTTCTTCACTTTTCGTGTAGTCTTTACGTTCTCTCATGAGAAAATTCGCATAGTTCGCTAAGTTCTTTGCGTTGGCTGAATCAGCAGTGATAGCTCGTTGAAAGTAGCCATTAACTTCATCCGACTGTTCACAGCTGGTACACAAGAAAAGTGCGTAGTTCCCGAGGTTGTCTGCGTGGTTCTCGTCGAGTTCTAGAGCTCTTTGGTATATTCGACGTATCTCATCGACATTATTCGTAGCTTTCTCCATGAATAGA
>Contig_469
ACAGAAAACCCTTCTGTAGTCATAAACCCCGGGCTCAACATGCTATCCCTATATAGGGGTATTTTTTTCGTGGGGTGGCTATGTATCTTCTAAATGGTACACAAATAAAGCCAACGAATAAGTGAGCCCCATCCACTTCACTTTTTGCGTTTGCGGCCCTCTCTGGTTGTTCCACACTCTTCATTTGAGCTAGTGTCATTAAGATGTCAGTCAAACCTATTAACAAGGCCAACCCGCATCACGTTAACCAATGCGATTACTTAAATATAGCGAAGCAGATTTGCCAGCATCTTGTCACCCAATTCCTTCTATTGCAACAACAGCTTAGCCGAGTGGACTCATGAAATCTTGTCGCTGCCRCAGCGGCCATYTCAAGGAACAGCCTAGCTACTGGAGCGTAGTAAGGGACTAACTATCAAGTCAAGACATTATGATACGGCTTTACAGGTTCAACCTTTCGGTCAAAAAGAAGGACACAACACGAATGACAATTGCAATTACGTGCAACGCAGACGATTGCCTCCTTTTATTATTGGAATGTCAAGAAAGATCGTGGTTTTAAAAAGGATACTACAGAGCAGACTACTCCGGACCTGCTGCACAATAGTAACTTTCTCATAGTTTAGTACCTCAGAGCAGTCATTTTTGGTAATGTTGCATTCCATATTACGAAAGAGAGGTAAGAGGAAACATTACCTTAGGTTTGTAAGCTGCTTGATCTCGGGACCCGATGTTTTATTTCTGTGGGAGGGTATCCCAATTACTACCGAAGGGTTTAACACTGCAACCTCTTGTGTGCAGTACCGATATACCGGTATTGCTTTTTGAGAACATGAACATGTCGAATTATGTCATATTGTGTGTACACATGTAAGGTACAGGAATGTGTGTCCTTCAATTCAGTAGATTTGTCTTTATCTTTTTTTAACGGATTGTAAAAAAGCTCGTCTATTTTTATTTTAAATACCCGTACTAATACTTGTAGCTTTTACTGGCTCGTATATCCTGATGTACTTGCTAGGATGTAATTTGAATGAGCTGACTTGATTTTTTTAATTTGAGATTCAAAAATACCGCTTAATAATGCCTACTCCCATCTCGCCTTTACGCCTGGTCCTACAGTTTGCGCCGACCATCTGTACCTCAAAATTATATCAAATGATTTTAGTAGCTTACTGAAAGCTTAATGCGCCCATTATTAGTAAGATAAAGTAATAACGTTGTTTTGTATTATTAAATCCAATCTTTTTTTTCATTCTCGAAAACCGGCTTTCCTATCATGGGATAACAGTTTTGTGGACAATACACCGTACATAATGTACTACTGTACATTGTACAGTCCCTTCAAAGTCTGGACGTGAATAAAGGTGTACCGTATTCCTTATGTGATTGGCGACGCTCGGTCATTAGCGACAAATCCAGCAGCCAATCAAATTGATTTAAATTTCGTGTCGTCGCGCTTTATGTGCTTGGCGACCAATATATTTTTGAGCATGTCATATAGTTTTTTCTATGCAGGTATCTTTTATGCTGGCAGAAAGGCTGGACCACCTCAAGAATTTGACTGTCGCCAATCACATAAGGAATACGGTACCATAACCATTTATTTTTTATTTCACGTATAATACGCGGTGACAGCTCTTCGTCAGTAGAGCACAAGAAAGCTACAACGTACTACGTACCTTCAGCACTCCTTCCTGCACGCAAGTTATGCGTCCGCACGGTGTTGTTTTGTTGGCAGTTGTCACACTACTCACTATTAATAACGTCGATGCAAGGTCAGATTTTCATGCCGCAACAAGCGTCACGACTGCTGAACACAGCGTCTCCACCAACAGATTCTTAAGAAACAGCTATCTCTCCCAAGTGGATGACGATGAGAGGGCGATAAATACCGGTCTCAAGTCCTTTCCCGGTGCGGATATGGTCTCCAGCTTCATCACTAAGCAAAAACTCGCAGTGTGGCTGAAGAACAACAAGGACACGGACGATGTCTTTGTCGGGTTGAAACTTAACGCAGCAGACGACAGTATTCTCAAGAATCCCAAATTCGTCGCCTGGGTCAAGTACGTAGACAACTACAATGCTAAAAACCCAGGCCAGCCGTCTTCGATACTCGCGCCGTTGAAGAAACACGTAAATCTAGGGAAGCAGCAAAACAAACCGAAAGTACCAAAGACTTGGCAACGAAACTGCAGACCGAGCAGATGGAGACCTGGAAGCGCGCGAAACTCAGCACCGACAGCCTCTTCAACATGTACAAACTCGACAGCGAAGCGAAGGACTTGCTCGCTAGCCCTGGCTTACGTATTTGGGTCCGCTATGCAGAAGAATTCAACCCCGGCCCCAAAACGACATTGTTCGAGAAACTCCACGCCAGCTATTCAGATTTCGCACTGTCCCAGCTCCTACTTTTATCTAAGAAAGCCCCGAGCACGGAGAAGCTGGCCACGAGCCTTCAAAGGGAACAACTCCAAACCTGGTTGAATAGCGGAAAACAACCGCAAACCGTCTTCAAGGTTCTGAGGCTCGACAGCGAAGCAGATAATCTGTTTGCCAGTCCTCAATTCAAGATCTGGCTCGACTACTCTTTGGATTTCAGGAAGAAGTTTCCTCGCGCGAATACGGTGCCTGTCATTGATACGCTCGTAGCTCACTACGGCGACGCTGCTTTGTCCCGAATTATCAAAGCAGCCAAGGAAGGCGCTGGCACCAAGACCTGGGCCGTGTACTACGAACAGGCTCTGGTCGGAAAACTGTTGAAAGCCGAGAAAACGCCGGCATACATTTCACGCTTGGTGGGCAGACAAGTAACCCCAGACGATGCCTTCCAATTGCTCAAGTCCGACATGGGAATGGATAACATTTTTGCGACTCCGGCGTATAACGCTTGGGCGACGTGTGTGAGCGTGTCCAAGAGAGAAAATCCCAACGAAGCATCAAAGCAAGTTATCGATACACTCATGGCGCACTACAGCGACCAAGCACTATTAATAGCAAAACTGTTTAAGGCAGCAAAGGAGACTTCGACAACGAAGGTCAGGGCCTCGTATTACGAGAATGCTCTAATCGGTAAATGGGTAAAAGACGAGAAAACGCCGGCATACATCACCAGCATGCTGGGGAGGAAGGTAACCCCCGATGATACCTTCAAGTTGCTAAAGATCGACATGGGGACCGAAAACAATTTTGCTACGAGGGAGTATAATGTCTGGGCCGCGTACGCACACCTCTTCAAAAGAGAGAATCCAAACGTAGCATCGAAACCAGTAATCGATACGCTCATGGCGTCCTACAGCGACCAGGTATTGCTAAGAATGATCAACACTGCAAAGCAGACGCCAACCACGAAGATCAGGGCTGCGTTTTTCGAGAAGGCTCTGTTCGCTAAATGGGTCGAAAACGGGGAAACCTCTGCGTATATTTCGAAAATGTTGGGCAGGCATGTAACACCAGGTGATGCCTTCAAATTTTTCGCGCTTGACAAGGCAGGGGGGAACCTTTTCACGCACTCGGGATACGATACCTGGCTCACGTACGCAAAAGCTTTTAAGAACGAGAACCCGAACGCAAAGAAAGATTCAGTTATTGATACACTCACGACCAGCCTTGGCGACCACGCGCTAGTTGAACTGATCAAACGGACAGAGAAGACCCCAGCGACGAAGGAAAACGCCGCTTACATCAAGAATGCTCTGCTTGATGAATGGGTGAAAACGAACAAGTCACCAGCGTACGTCATGAACAAGCTGGGGGGGGACACCGGAGGGTGACAAGAAGGCGCTGCTGACCTCATATCTTGAAAAAAATCAAATCGGCAACGGATTAATGCAACCAATATCCATATTCAGTTTACTAGTACATGCTAATACAAAGGCACTTCCCATAATTGTATCGATTTTGGACACAGTAACGGTAAAATGATGAATGCACCGACCGAGCAGCACCCCCTGAAGTCCAGCGTCTATCAGCATGGCCTGCTCCCCAGCTTATCTCGACCACGCCAGCTGCATCTCCAGCGACAGCGCGGAACCACGTTCCTGGCCTTCGTCGGCTTCGGGCTCGCATCGTGGATTATGACAAATGGTGCGTTTTAGCCAATTATTGCATTAAACCTAGCTATTTTTAATTATTGCAGACAATAATTTGCGACGTTGAAGTGACGTACGTGGAGCTGGGCGTTTTCCTGCGCGAGCTGCCTGAGCACTACAGTATCTATGCGTACAGCATCCTCGCCCTAGAGTCGGCCAATCTCTATCCGTTGCTCTACATGCTGCTCAACGCTAAGCAGCAGCTGTTGAGTCAATCTACCGTGATCTGGTGGATTCTGCTGCAAGGCGTCGTGGTTTCTGTGCTCATGAGCATGTTGTGGGGCCAGACAGCATCAGTCTTTGGAGCTAGACATAGTATAGCCATGCTGCTGCTCACCCACCTTGGAGGTATGGTGAGCACCACTTCCAGTGTCGTCTTCTACCCCTTCGTGGCCAGCTTCCCGCCACTCTTTACAAGCGCGTTGGCAACTGGGGAAGGGCTTAGCGGCTCCCTTGCAGCGCTACTGGGTGTTGTGCAAAATCCCGGGGGTCAACTGAAGTTTTCCGTGTCGACCTTCTACCTCATTTGTGGTAACATTGTGCTTGTTACGGAATTGTTGCCGGTAATTTATTTTGACGAATATTGAAACGCCGGCGGCAGCTACAATCATGTGTGTGTCGCTGGTGGYGTTTGCCTTCCTACAGTACCATCCGTGGGCTCACGAGGCGAAGACATCGGAGGAACTCACAGCTGCAGTGAACGGAGCAATCCAGAGTAGTCAGCAAGCACCGGATCGTGGCTCGAATTGCGATGAGCGAGAAGCTGAAGAGGACGCGCTACTCACTCGCAACGCCTGCGGTAGTTGTCCTCGCTCTACAAGTGCAAGTACAGTGACGATTCCGTCGCAGACAACTACGCAGTGCTCTGAAGCCACATCTGGAGCTGGTGCTTTCCGGCAAGTGTGGCAGCTTCTGGCTTGCCAGTGGGTATTGGCTGCGTTCTCGTTCGGATGGCTGCCATCTACCATGCCTTTTGTGTACAAGAAATTTGCGGTGCGTTGCTACTACTGTGGCATTTATGCCCGTTGTTTCCTATGACTCGCTAACTTCACTTTCTATTTAGCCGCCAGAAAACGCAGCAATTGCGACTGCGCGTTTCCAGACGACTGCCAGTATTGCGGCGCTCATTCTCTCTCCTCTGGCAAGCGTGTCCACAACGTAAGAGTCGCTGCTTAAGCGTTGCTGGCGACGTGGCACCCTAACCGTGTTTTACGTGATGAAGGTGGTTTCAACTATACTACGTTCGGAGTATGACGCTCCTCCTGGTGTTATTGGCGGTAAGTCGAACATTCTGTTTGAATTGCGAGTGACTTATTATGGCTCTAACGTTTCCTCTCTCTTGTCAACCACTTTCTCTTAGTCGCTATTGATGACCTTTTCACTCACATCCAGACCAGTATTCAGCAATTATGACGATGGGTACTTATTGCGTGAGTTGTGTGGCCCGTATTCATTTTGCTTCTTGACTATTTTAAACTGGCTGTTCTGATGCTACTTGATGGTATCTAGCGCTACTTGTTCATATTTTCTATCTGGTCGGGTGTGCGTACACTCAAACAATGCTATATCTCACGCTGAAACGGACAGCGGGTAAGTCCCAACACTTTTGCGTGCTATATCTCCAGTAGTAAATGTTTTATCTGTCTAGATGTCAAGCAGTTACCAGATTTCGCTCGACGCGTGTATCAATGGAATGGCTTAGCTACTCAGCTAGGTGCGATGTCAGGCACGGCCGTTGCATTCCCACTCGTCTTCTGGTGCGAAAGTTTGTTTACTACATAAGACATATCTAGATTTTGAGGCAAACCTTGATTGTCGTACACCCCAGTCAGTATATTTAGCACGCTACCTACAGCTCAAGGAGAGGTGCCAGTGGGCACTCGAAAAACAATAACTTGAAACCAATTATTACGGTATTGGTCCACTAAAATAAT
>Contig_470
GCCGTCGTTACCGACAACGCCGCGAATATGAAAAAGGCTTGGAAGCTTGTCCGGATGGAGCGCGAAGGTATGGTGTGCACTGGGTGTGCAGCGCATGGAATGAATCTGCTGATAAAAGACATCTTTAAAATGAAGTTTTTTAAAGACGTCCTCGACAAGGCACAAGCCCTAGCTCGTTTCATCAGGGGTCGGCGTGGCCTGTGGTCGCGTTTTCGGGATACTCAAAAACAACTTAAGAAGCGAGGAGAAAAACGCCGTCGTCTCTCGCTGACGGTGGCAACACGCTGGTACACCCATGAGAAATGTATCGCCAACGTGGTTCAAAATCGAGATGTCATTGCTGCTATTTTTCCGACACAGCCTTTCTAAGGAACTACAAGGGCTCAGACCTGGAACGAAGCGACGAAGACCTTCAAGGACGAGGAGTTCTGGCAAGACGCTGCTGTTACAGTCGCTATAATCCGGCCTATCAACACGAGCCTTGCTGCCTTTGAGCGTGATGATTGCAGTATTTCGCTTGTTTTACCACCAATTCAGTTGGCTGCGTACTCACGATGTCTACACAAAATCCTTGGATGGATTGTAGTACGGAACTTCAGCTGCAGGTGCTTCGCGCAATCGAGGACAGAAAAAAAGAAAATTTGCTGGAAGCCACTGGGGATTGCCCATATGCTGGACCAAACAAAATCGATGGATGGGCACGACTCAAAAAAACTGATAACTGATGCTACTGAACTTGCCAGGAAACTAGAGCTTGTCGATCGATCTCAAGAGGATACGTTCCACAATGAGCTGCAAGAATTCGTTCTGGAAAAATGTAGCTGGAAAGGGACGGAGCGCTTAGACAACAATCGGTTCAGCCCATTGAACTGGGTGGTCACATTCCTGATACCGAATACCGTCTGGTGCAGTCGTTTGCGAAGCTACTTTTATCAATACCGACATCGTCAGCTTCTAGTGAGCGTAGCTGGAGCATCCACGGATTTATTCACACTAAACTGCGCAATCGCCTTACTCCTGAGCGGGTTAGCAGACTCGTTTTCGTGTACACCAATATCGCTCGGAAAACTGAAGTGAACCATATCATGTACCAGCTCTTTCCTGAAGCTTGTGACGGTAGTGACTCCAGCGATAGCAGCGACGATAGCGAAGATGATAGTGGGGAGCTCACAAACGACTCATTACCCACAACAAGGCATGGATCACCAACAGCAGTACTTCAAGAGGTAAGTCTTAATGATAGATTCACCACTCCAGTTTTCAATGGACGAGAGCAACCGATATGCCAGACAAGATAGATTGAGCTGCAAAACAAATAATATATATAATTCCCTTCTCAAAACACTACCGCACACACACAAGATGATAGTCAACACCGTTGCATCCACAAACACACTCGAGACGAGCCGGTATTGGCGCTCGCCGGGCCCGGTGCACCATTTCAATGCAGAAAGCTGACCGATCATAGTTCGCCACTCAGAAAATTAAATTCAGTCATGAAAGGGAGTCTCAATGACTGCACTGTCAGCTCTTCTCACTGGGTGTATGCAACTTTGAGCACGAGGCAGTCTTCTTTTCATCAATTTTCCCTTCTTCATGACCACGACTTCATTTCCAGATCAGCGTTTAGCGCAAAATCATCTGTAAGCTGCAAAATTGTGGCTCCAGTGCATTGCCTTCCTAGCGTTTCCAAGTTATTGATCATTTTGCAATTTGAAATGCTAGACTATCACAATAGAAGCAATAGAGTTAGCAAGACTCACGCACAGCTATGTCGACAAATATTGTAGTGCTACTGATCGCGATATCTTTAGGGTTTCATACCGCTAACTGATGTTTCGGCTGCACTTGACCGCAATACCTAATCCTCTTCCCGGCTCGGATCTTCCAACCATCTCAGGTAGCGGTGCTTGCATTGCACCAAACATTCACAGATTTTTCCGTGAAAGAACCAATCCAAAATTGTGCCTGGCCACCTCCGTAAAGACTCCATCATCCCATAGAAATTATCTCGGAATGGCAGTAGCTAGCGTCGTGACCGATGTGCGTACTCTTGGCTTCTTGCTCTTGCGTTATGAGCTCCGTCAACTAATTTTCCTCATAATTACTGGTACCTCACGATAATAACTGCTCGAGTGCCGCAGACACATCTAATTTCTAAGAAACAATAACACATAGTCACCTGCGTTTCCTCGAAGAATACGTTGTAGCCTCTCAGGCTGTCCACTCGAACGATCGCCTTCCTCGAAGCCTTGGGAGCGCATTATTTGACAGTCTGTACCGCAAAACATGCAGCAGCAGGCGTTGAGCTTGATCTCTACGGTGAACACGAGAAGTAGTCGAAGACAATGCCCCGGTCTACTGCGGTGCAAGAGTACGCCGTAGTTGAGGGAGCAGAGTGCATTGTGGTCGCACTACAGCCGCTGTCTTCGGCAAACAGATCCAGGTAGCTACCGCATAGCTTCGGATTTGTAGCGCTCTCCGACTAGTGCATACCCATGCTCAATTCTCCTTGCCATAACCGCTTCGCTATGCGAGTGGAAGTCGGTTGTACAGTAGCCCGATTGTTTGTTTGAATTGTCACTGTGAAAATTAGTTATTCATTGTTATTTAACGATTAATAACCCATTCAGCTAATTTAGCTGATATTAACGGTGAATATCAATTGCCAACACTAGTGTGCACGCTTAAATATGTCTATTTGAGGTGCGCGGCAAAATACGGTACTAGTACCATACTACTTCCTTTAAGTACGATATACGACTAATTGGGAAGTAGCGTGAAGGGTGTAGTGTATTACTTCAGAAAAAAATGAATTGAAGATGCTGAAGTAAGACTAATCACTTGCTCAGCTACCTGACCGTCATCGCGTCAAAATCGGCCTTGCTCAGTTTCCCGGCTTTTGACTCTGGTAGAACGCCGTAAACTTGGCCATAATCTTCTCCTCAACGGGATTCGAGGCAGTTTCCGTCTTGTATATCATCTTCCAAAAGTTTTCCGGCGTGACACCTTCACCAATCCACGTGGCAAATTGTTTCTTCTGCAGCGTGGCAGCTTCTGCCCCCTCCAAAATCTTGGCAAGCATCTTGTTACCACCAACCTGCGTAGACATCGCCTTTATGAAAACTTGACGTACTTCCTTCACCTCAGCGAGCTGTTCCAGCACGTCAATCTTCTGGTTCACAATCGATGTGGGCTGGTTAATATCAATGTTTAGGGCCCTGAGCATACTACCAAGTGACTGGTTGTCCTTCTGAACCCCACGCTCCACCAGCAGTTTCTTCGCGGCCACATTCGTGGTCGAGTCGTCCATGGCAGAAAGCAACTTCCTCATCACAGGAGCGTCTCCAAAAGCCTGCGTGTAGAGCTTAAGCACAGGCTTTTTCTGGCCGGGATTTTTAGCGTTGAAGTCGTCGACGTACTTCATGAACCTGTTCAGGTTGCTTGCAGTAAACGCGTCATCGACGTCTCCAGAGAGTCGAAGCCATTGAAAAACGTTAGCCGGCAACTGTTCACCTCGCGTCCACCTCTCGATAAGAATATTCTCCAGTTTAGTGGCCTTGTTTTTCGTCGCAGCGGAGTTGGTCCTAGCGCCGTACAAGACACCGCCCAAGTTATCCTCACCTCCCACACTTTTGATCAAGGTGGTAAGCAGGGTATCGTCGGACTGTTTGACGAGCTTGGCGTATTCGTCAAGAACCTGGAATTTCTGGCCGAGTCCCCTGTTGTAGCGAAAGTTCAGAAGCTTGGAAACGCTACCAAGGGACTTTCCGCCGTCCTTCCATTTCATCAGCTGCTCAGTTTGCAGTTTTTGGATCTGCTGAGCGACTGACGGGGAGTCCGCACTTCTCTTAGCGGTCACGAGCGCCGCCGCCACAGCATCATCTCCGTACTTGGTCGTGAGTGTGCCAAGCAGCGACACCTTTACCAAACGATTCTTGTCGTTAATTTCTTTGAGTTTTGTGATCAAATTGTTGATGTTCGAGCTTGCCAACGTGTCGTCGATTTCACCGAATCGCATGGCTCTCGCCGCTTTCATCTCACGCGCCTTTAAGTTGACCGCTTTATCGACAAGACTCGAGGTGCGGCTCTTTAACTTGGCCGCAAGATCTGAGATCGCGGTGCCCCCGATGCCTCTCTCTTCGTCGTCCTCCTCCATACGTCTCAACAACCGAGGAGTCACATCGTTCTGGCGGCCGGTGATGGAATGAGTAAGAGTCGGGTAGTCGGCGGTGGTGAGCTCCGAGGGGGTGGCCCGGTCCACCTTTGCGAGAAGAGCAACGGCAACGAGGAAGGCGATTGAGTAGAGACGCATCGCAGATGATACTTGCTCACTTTGTGCTCGGCTGGCTTTTGTTAAGTGACGACATTCATTTGTTGGTGAAACTTACTTACAGTGTAAGGGTGGCGGTATCAAATCTCGATCAAATCGTACCGTACATGTAGCTTACAGGGCCTTTCTTCCGTACGCAAGGCTGTTAATATGATACCGCTCAGTGGTCCACTGGTTTCTCTGCTGTCATCGACAGACACTGGCTATACCACCCCGCCGATCAGAATGCGTGAGAAAAAAACATGAGGTGTTATTTCGAGATGTGAATTCGATCTGAGGGCCTCATTACTTATAAAACATGTAAATGGAAGTGAAAACGTGTACATCAATTGAAGCGTACTATAATATTATGCGGTATCGTATAAATTTCTTCTCCCGGATATCCTGACAAATCTTCCAGCTAAGCATGATATAGGATTGCCAACACTTATAGACACCGATGCAGATGTACTTTTAAGTAAAAAGTGGAATTACTACTGTACATTTTCATCAAATGTTAGTAATTGCAGCCTGGCGGGTTCATCTCGTCATTACATGGGTATGATTTGTGCAATTATGCTAATACTTATGTATATGATGTTAGTTTAAAAGGTGTGGAGTTTAAATGTCATTAAGCACCTTGCTGTCGTGAAGGGACAATTAAACACCTTGCTCTATAGTACGGAAGGTCGTGAAGGGACAAGAATACAAAGACTAAAAAGGCAAACTTATTGGACTGTGATGGGTCAGCTAAACCAAACCCAAATTCGCTTGTCAGAAGCTAGACCATTGTATTTTACAACCTTCAAACTGACCCATATCAATTAAACACATAGTATAATTCGAAAGACTGACCTCGAGCTTGCATTACTAGATCGTCTTCGACTAGGCTGGGAACACATCTACCAGTTTGTCTCTTGAACTTCTTGAGCAATTAGCCAACTAAGCGGCTAAGCGGGGTCTGGTCAGGGTCGATCTCTCCGCTCTAATGCTAATTCTTGCTATCGTAGCTTGTGACCCCGGACTGACCATGATGTGAGATGTTGTGGTTGCAAATAAGGCTCCCTCTCTCGGATAACCATGAATTCAGACGAAACATGTGCATTAACAAATACGAAGTCGCTTGTAAGGATTTTTGCACTCACTGTGGCGACGAATCGACCGTAAAGCTTATCGTATACATCTCCGTCACAAGTGTATGGGGCCAGACTGCTTCATTTGGTCAGCGATCAGCTTTCAACAAATGTAAGTTTTATGCTGGACGAGATAACAAAAAGCGAGTTACGCAGTACCGTGAAATTAATCCGGTGAGGGCTGCCTACACCTAAAGGAATTCTCAGTTTTAATAGTCCCTGCATGTTGCACTCCGTTGTTGCCAACCCTTGCGACTCTTCTAATCGCATTTTTGATTGCCTGCAAATGGTGCCCACTCAATGCCGAGCTGGGCGAGGAAAGCAATAGAAGCAGAGGGCGCCTACTTACTTTACTCAACGCGTCCGTTCTGCATTCGCTGCGAGATACCTACGCTAAAAAAAA
>Contig_471
AAGCTCCATCTTGTGTCGATCAGTCAAGAACTTTGTGCTGTTTACAAACGGATCTTCGAGTTTGCGAGTCTTTCGCTTACCCATAAGACACACAAAGCATGACGCGTAAGGGCTCGTTGCTGCAAATATGATTATCTTTCCGGCCGCAAACGCTGCACACAGCACGTCCTGCCAGCAGCGGTCGGCTATTATAATAATAGCCATTATTATCATGCATAGCTCTGTTGAATAAACACGGTGCTATTAATAGACATGAAGAAGCTCCATCATAAAGACACACAAAGCATGGCGCGTAAGGGCTCGTTGCTGCAAATATGATTATCTTTCCGGTGCAAACAGCACGTCCTGCCAGCAGCGGTCGGCCTCATCTGTTGTGGCTGAGGCGCAGCAAAACCAGACTGAGATAGAGTCGTGAGAGCGGCAGTCGAAAACTTTACTCGCGGTTAGTACTGTAGGCTAAAGCACAAATATTACCAGCTATCTCACTACTAATAAGCAAAAGTAATGTAGATTTACAACTACTGCTATTAGTACTAATAGCACTACTTCCGTATTATTAGTAGCAGCATACTGACCACTATTTCCCAACCCTGGTCGCAATACGTAATGAAATAAGAAACCTTACCTCAGAATGGGTTATTAACGGATGCGCCCGAATAAAAGCCCCCTACCGAATAGTTTCCTGTGTGCTACATGCCTGCACTATTAAACACAAGCCCCTCCTATATAAGGGCCGTTCTTAACGGGATCATGATTGGGGCATGATCCGAAATTCTGCGTTCTGATTGGATACCAAAAATACATATGGTGACTAGACTGTGAGTCGGTGATCCCGGCCAAGGGTCACAACCCATTCTCGGATCACCAAGATGAAGGTTGAAATAATTGTATTGCTTGTGGCTAGTATAGAGTCCTTATAAAAACTACCAAATCTGCTATTACAAACTTGCTGACCATCCATTCTACAGAGAGAAACACTTTCCCGTCATTTCCAATAATGCCTCATCAGAGGTAGTCAGTTAGCATTGGGCGTAAGCAAGAGGTGATCAAGTGGATTAAATATGTCGTTTCAAGGACCTACTGTACATGGAAATTAACGCTTGGAAAGAGTCAGACCGATTCGAATACACTCGCTTTGGTAACCCACGTATGCCAAGTGTTGACACCGTTTGCGATTGGGGCCTCCGCGCGTGGCGAGACACGGATGAGGCAACAATCATGCGGAGCGTTGAAATAGCAGGCTTCTCGAGAGACCCCTCGTCGTGGTTTATATCCAATAAAGTCCTCTCTGTCACTTTCGGGCGGCACTATTAAATATAGTCCGGACTCTAATAGGGCGCGTCCGCTAATAGCATGTAAATGTTGACCCAGTCGGACAAGAACGCTGTTGCCAACTCTTCGCAACGAAGCCACGATGGTATTAATAGCACTACAGCCCCAGGAACGGTAGTGGCCGACGAAACTGAGATTTGAGTCAGTAAAGAGGGACTCGCTATGCGACTCTTGCTTTCAGCAACGAGAGAGAGACTTGGCGTTCGAGAAATCGTATTTTCCGGTAGGGGTCCATTAGTTTGCTGAAACTAGTATATACTTCGCTCATGGTACGTTAGCGTTTACTAAATGAAGGAAACGAACAAGCACATTGCTTGTGGAGTATCTTGGTTTTTTGGTTACTTATATGAAGAAAATGTATTGAGAAAACAGCAATATCCAGATCTTCCCGGGCAGCGCACGGTATTTGTGGTAAGAAGAAATGTGGTGTATTAGGTTTCTCTCTTGCTGAGTGACGAAGGGATAAATCTCAAAACCATATTTACATAAAGTCTTTCTGCTCAACAATTTTATGTCACTGAACCAAGCCTTAACCAAATCTGTACACTGTTCACGCTAATTAGTTATACCCTGACTAATTGTGGTGTACAGATCGTACTGGTATTTCAGTTGTCTATTTTGTAAGAGCTACCGGTCTACTTTTTAAACCGAGCATACTGGAACATAGAGCCCGATAAGACCTGCTGAAAACCGGTCTTTTTCTTTAGATTTGATCAAATTTGTCGAATATCTCGAATTTGTGATGTCACTAAAGTGCAAATCCACGACTAATTGCGAACGACGACTATTAATAGCTAGCGTGAACGGTGTAATCTGTAACCTATTACGCCGAGCTACAGCAAAACTCTTTCTAATAAGAACCATAACACAGCAAAGCCGACTCTACGTCGGTAATTCGAAAAGTACGTTAATACACTAATTTAACCTACAGGACCAAGATTGCCTGGGGGATGATCGATGAAGGTGAAATCATTAAATAGGGCGGCTGAGAGTACTATAAAAACAAACAGACAAACTTGCTTTCAAACATCGTGTATAGTTATATAAGTCTTCAGAGCTACCAAGTTACAGACAATTTATACTGTTCTCCATTTTCCAAAAGACCAAACAAGAATACTGGGCACTGAGATTAATAGTTGATCCGTTACAGGGATCTTTATAAACGTTTGTGGGCGAGGTACGCCTTATATGCCGCCTTGAATTGTTTGATCGCCTTTTCATTTAGACCTTGGGATTTCATGAAGGCGACAGCTTCTTTTGAGGTCCCAAATCCCGATTTCCACGAGGCAAAGATGAATCTTAAAAATTCTGGCTCGTCTTTCATTCTCTTGAATTGATCGGGCAAACTGTGTAAAATGTCATCCAAAAGGTTGAAATTGAACTGGTACGAGAAGGCGCCACGTTCTTCTGCTGCCGCGTCATGGTTGGCAGCTGTCTTCATTGATCTCAGCAGCCTCGTTTCAGCATAAATATTAGTCGGCAGAGCGTTGCAAGATGCAAGGACAGCCACTGCAATCATCAGAGCGAGGAATAGACGTTTTCTTCTTGGGCTTTGCTTTGGCGGATGGAATGACTTATAGTTGAGTCGGTAAATTGAGAAGTGAGCACCCGGTCGACTGGCGGGGGTCCCTCTCGAGGATTCGTGACTGCGCCATACTGTACTGTACTGTACTGTACTGTACTGTAGCAAGAGCCTCTTGCCAAGAGGTTGCTCTTGTCACATCGCGCCGCGTGCCGGTGCTTTCTATTTGCAGCAAACACGACTGCACATTGCAGTGCAATATTAAGCGTATAGGCTTGCTAATTCACTAGAGGTCCCACATTATTAATACTGCTCTGTTGACATATAAAAAAGCCCGCCCAGGTTTCTCGTTTAGCTTTCAGCAACTTGCTGACAGCAAGATGTCGTAGACCACGGTGGTGGGTCTCCCTGTCATCCGTCATAACACGTGCGTTAGTTTTGTGCTTAAGATGTTTTTCGGAAAGGGACGGATTTCGCCGTCGTTGTCAGTATGGCGTACATGAGCAATGGATTTATTTAATTGATCGATTTTGTCTTGACATTTGTCAGCAAAAGCGTCCGTCACACCTCTACAGAGCTGTTCTACCGTCGTTATTATACCAATAATTTGGCGGGTGAATACGTTAATTTGCCACTATTTTTGTAGTGGCTGCCCTCGTATTCTTCAGCTAAAGCATGCAGTTATGCGACAGAGCCCTGAGTTGAGTGTTATTAAGCTTTCACCTGTTCATCTTTTTTTTAAAACCGACACAAAAGAAAGAAACTAACCGATTCGGTTACAGTAGGACTGTTTAATCTGTACTACGTAGTATTTATCTTTCATTTTGTAATTTGTTTTAGTAAACTGAAATAAAACATTTACAGTGCGCCATGTTCTGCAAACCACAAGGAAAGCTTAACGGATTGTGAGGGTGGGTTCAGGAAAATTCTGGGGATTGGAACAGAAAATCCATGTGGGAAGCCTTATTACTATTTTAAAAATAATAGGTTATAAATAGAAACATATTTTGAGCAATGTACAGAAAATCCCCTGTTAAAAAAATCTCGAGGTGAAGTCCGCAAGCAATTACGTTTTTTATTAACCCCGCAAGCTATCAGGGAGAGGAATCATATCCTCCACGGCGCGTCAGACGTTTCATTGAAAATTATATAAATTGCTGCTGCTGGTACACTATTATAACAGGATTCGAAGTCAATTTCATCTGTCTCGTTAAACTTACACTATTAAATCTAAAAGCACTCATTCATGATTTTACATTTACAATATTATTGTAAAGATCGGGATAGAAACATGGGCGGGCTTTTTTATATGTCAACAGAGCAGCCAGTAAAGTGGTACTTTACCTTTTAGTGAATTAGCTTGCCTTTACGATAAATATTGCACTGCAATTTGCAGTCGTGTTTGCTGCAAATCGAGAGCACCGGCATGCTGCACGATGTGACAAGGCTCTTGTAACCTCTTGCTACTGTACAGTACCGGAACGGAAATTCACCCAGGGTTGGGAAGTAGTGTCAGTATGTTGCTAAAAGTAGTGATGTTAGAACTAATAGCAGTTGTAGTATTTCTACTACACTTTTGCTTAGTAGTGCGATAGCAGTTATTAATAGTAATGTGATATTTGTGCTTTAGCAGTACTGTACTACTATCGCATATAAGGCATATGTGTTCTAAAAAAAATACGGGATCCGCTCGACATCTAGCTTAAACCTCAATTCGACCACCTACCTAATTAGAACACATGTGGCAGAAACCTACTTAAAACACAAGGCTGTACCAACCAATGAATATTCTTGAGAGCTCCCAACCAACCACCCTTCTGAACAAACTTGTCGGTGCTGCTGATACTTGGCTTTAATTCTCTTATTTTATTCTTTACGCAGCCATAGTGCTGAGCGACGTAGCTATAGTATCTACGAGAAACTCGCTGTTCTAGCAGAAAATCGTGAAAAGTCATGGCTTTGCTGCTTTTAGCAAGAAGCACAGCGTGGCGGTTGAGACCATTCGCGGGTGGCATCAAGTCGAAGACAAACTCATAGCCGCCCTCAAGGATCGTCAAGTGGCTACACGTGTTCTCGAAAGCTGCGGATGAGTGGAGGCAGCCGTAAACCTGTCCACTCAGATCTGGAAGAGCGGCTTTTTGACTGGGTAACAGCTCGTAATGCTAAGGGCCTACACGTCAAGGACGCATATATTCGTCTACAAGTCAAGAACATCTATCGGGCGTTTGAATCAAGATAACGCAACAGACTTTGAGGCCTCCTCTGGGTGGCTAGCCAGGTTCAAGTGTCGTAGAAACCTCGTCTCACGTCGTCGATAGCTTCAAGATCACTTCCCGCGAATGCACCACATATTTGCCACGATTTCATTCAACAGGCTCAGTATCGCATCAAATTGCACAGTATTCAGAGCAAGAATATCATTAATATGGACCAGGTTCCACGGTACGTCGAGACGGAGCCAAAGTCAACAATAACGAGTCGAGGCCCCCGTGAGGTTCTGCTTCGAAAAGGAGAATCAAGTCATCGCCATCTTTACGATCACTGGAGATGGAAAGATGTTGACACCTCATCTTCTCTTTTCAAAGCTAAAAAACAAGCCTACATATCCTCCTGGTGTTATGGTCGACGTTAGCCATACTGGAATGTGGAGTGCCGATATTCTCTTGCAACATGCCCGCAAGGTGGTCTGCAGCCGAAGAGAGACGCAGCTTTACCGCGATCCCGTGCTATACCTCATCGACTCTTACGCGTGCCACGTGAAGCTCGCTGATTCCAAGAAACTT
>Contig_472
CTACTATTGACTGTTGCGCTTCGTGCAGCTCCATACAACATTTAAAACATCGTTAGATCCGTAAAGACTACAAACATGTGCGGCGTGTACAGTATCGCGGGTTGCTGGAGCTTCTACGTGTTCAACGCGTTGTCCCCGAAGCAGCATCTCCACCACAGCCGATCACACTCAGGCTAATTTCTTCACCATCGGCTGCTGAGTTCCGTGCAAATGTACTTGAGCGATGTGCTGCAGTGTTGACGGTGGTATTTTGCTTTTGACATCCGTATAATCGGAAAGAAGTATTCTTAGCGATAGGCCAAATCTGGCTTGGATGTCCTCCCAGCCGTGGCTGGTACGCGTCTCTGCTTCTGGCGCCATCGAGCGCTTCATTCATTACGCTTTGCTATTATCCCGTCGCATTTTTAAGTAACAAGTGGGGGGGGGGGTCAAAACAGGAGGCGGAGACACATCGTTACGTTGTTAGTTTTTTATGGTCCTATTGGAACGTACTTTCCGAACCAGCCCGGAACCATATCGGCTCGGACTCATAATCTGACTATTTTTTAATATATATTTTACTATTTAGAAACTTTATTGCAAACAGTCAATACTCTGTTTTACATATGAGGTAGTATGAATATGAAATAGTATGAACACGACAATTTAGTTTACTTCTCTCATACAAGCGGGTCACCACATTGGATCAGGCCCTCGAACTGTGCATAATCTCTGCCTTCGATAAAAGCCTGGAGGCGTGTATAGTTGCCTCCTTTGGTCCCAAGATCAGCAGGCGAGCGATATTGTCGTCTCCTTTCGCATGTTCGAGCTTAACGCTACTCCTTACGTTGGCCTCGGAAACCGACAGTAAGTGACACGCACAGTTCCAAATGATTATCGCTTTTTAAGAGACTCGGAATCCCGTAAAGCAGTTGGCCGGTTTTTTCGTGGCTCATCGACAAGCAATGCCTCCAAAAAACGGGGAACCAGTCGTAAATACTGGGTTCCATTTTTTTAGGCATTGCTCCACGAATAAATTTTTTGAATCTATTACCACTGTGTATTACTCAAAAAGGTTCATTGTACCCCTTCTTACTGCTGACTAGTCGTGTCATTACTGAATATTAGCCAATTGACATAAACTTTAAAAGAGTTCCGTGAAATTGTAAAGCGGCACAAAATTCGCCCTTCATCTCGTTGCCCTCCAAGACTCCCGACGAATAATGAGGCACAACTTACAGTCCCCACGGAGATAGGTAGAGTTTAAGGTAGTTTTTCTAGGTGAATTTTGCGCCTTTTCGTATTAAGTTACTTGACCTTGAATGACATAGAAAGGAGAGTCGCGAAAAGGGTTACTCGCACGATTGAATATGAATCCGCAATCGCCACGACTGTTTGTGAGTCATTGAGTCACAAGATACGCATTAAAATGGGTGAGTCGATGTACTATCTCTATTATTTGCTCATTTTTTTTCTTTCCCAACGATTTCTTAGTTTTCTGCACTGGCTCCTCAAAATTATTATAAGTGTGGATACGCAAGAGATGAATTACAGTGTATGCTGAATTGTGTGTTTACTGTGTGTCCAGTGTTTTCGAGATTACTGCCATCGTACTGTATACCGGTATATTTTCAGTCCCCATCGTTACTTTGTATCGTCACAATGAGAACTCCCGATGTTGTCATCTGACGTACTGATATAAATCTTTACGTATTTAATTCAATACGAATCGGAAACATATACATCTTCCCTTAGTCACCATTGTGGCCTTTGTGACGAGTACGCCAAAGATGCCATATTTAATCAAAACTTGGATGTCCTCCTTTACACGTATAAGTAACCAGCCACACTTGAGCCACAATGCTGGACGTTTTCTAAAATTCATTTGGAATTTATTTGTGGCAACGCTGTCGTTAAAGTGGTCATAATTCTTTTCACAGCGATGTTACGCTTTGCTTTGTTGGTTTCTGCACGGGCGCTTTGCAACGGACACTCCGTAGATGACCTTCAAATCCCAATAATCAGCCAAAGCTGGCTCACAGTGTACATATGCAGATTTGCACAAGGCTATCCAGCGCATCATTTAGCTACATGTATTTTAGTATTTACTATATTAAATATCGCATGTTATTTTTAATATTCGAGTGCTATAAAAGAGAAGGTGCTTACATGTTAGTCTGGCCGAGTTATGTACCGTCAAGTTTTACTTACGCTCCATACAAAAACAATCCTCGACTAAAATAATGACTATAATGGTGCTGTTAAAATACATGTAAGTTATCTGAGTGGATTTCTAACAGGCTGAGCCGCCAAATCGTATGTAACATAAATACTGTAGATAGTTTCCGATTGAACAAGAAGAGCTCATATGTCCTAAACGAATAGAGCTTGACCATTGTTTTCTTTCAAGCTGTGTAGACAGCAACACAGTTGTTTAGATAGCAAAAAACCGAAACTACTTAACGGGCGGACGTGCAGCGGACAAGTCGCTGCGCTCCTGCAACGAAAAGATTATCTTCCCCTTGAGAGAGATATAATCGGCTTTACTGAAAGGTCGGCGCTGAGCCTGCCTGCGCAAATGCCCCACGGCCATGTCATCTGCTCGCCTCGGTTGGTCTTCTCCGTTTTAAATTGCACTCGTTTTCACCCCCTTCACCTCAGCTGGGCGTAGTCCTCACTTTCTTAAAGTAAACTGTTTGCTTATGGTTTCTCCAGTGCTTTCTTGTTTACTGTACCCGACGGTTATTGTAACCGTACGTCCCCATCGTGACTTCATCACGAGGAACCCTCAATGTTCGTGTATTAACCACCGGACCAGTGGCCAAACGAAAGATCACCAGCAGTCACTTGACTTTTCGCCCTCAACACCACAAGTCCCTTCCTGGACCCGTCAGAATCATGCGCAGTACATTCTACATTGTTCTTGTTGTCGCCGTTTTAGCTCGCTGCAGTGTCGTCGCAGCATTCACGAATGCCGATGACTCTCAGCTCTTGTCGAAGGTCTCTCCCGACTTCGCAGCCAGCGAAATGACCAATACTGCTTCCCAGAAGAGGTTTCTTCGAGTCGCAGGCCCGGAAGATGATGACGCGATGACCGATGAAGAAGATCGAGGTTTAGGCAGCATCGTTGATGTCATCAAGAGATCGGATGCCGCCGAAGCACCGTAGAAGTTATCGAAAGCCTCCGTCAAAGAAGTGAAACAAGCCGGCAATGCTGTCAAAGAGCTGACTGGAAAAGAGAAAGAGGCCTTGAAAGCCCTCTTGACACTGAAGGATGGCAAATGAGGGCATCACAAGGATTCAGTGGGGACTATTAGGCGATCGATGACCCTTTTGATGTTTATTGAACCTGGAAAACTGGAAATTGGAGTTCGATCTAAGCTTACAGTCCATAAAAAAGTGAATTGGCAAATGGAGACTTCTCCTCTTTTGATTAAATTCATTTTTTTAAACTACGTTTCACGTAGTCAGGGCAAACATCATTACTGATCAGTAACCGAAACGCTCGATGAGGTGTTTCGTCCATACACTGTGTCGTATACCTCCTCTTCCTTCAAGGGTCGGGTAGTCCGCGGCTGTTCAGGGAGTACGGTCTTGTTCAGTGGCTGCAGGAACGGTAGATAGGAACACTAGAGAGTTGAAAATAAAAGTTTGTTGATTGGCTTGGCTTCCTCTTGAGTAGAAGGAGGGAAATATAAGACTGAGAGCTAACCGGAAGAGAGGCCTAACACCTTCTCGACCTTACATACACTACACTACATAAAAAAGGAAGGATTCACTTCGTTTGTTGTCGGCCTTCGTGGGACAACGGAGAGCCTCTGGGAAAGGGCTTGATGTCGAGAGGTGCTTTTGGTCCCCGACGCCAAGACTCCGGCGTTCAGGGGTCCCCTTATAGTACCACCCTAACGGGCTCGGTCAAGGGTACGTGCGAGGTTGAGTTCAACGGGAACCACCCTGACGGGACGGCGGGGCGAGGAGTGATTCCAAGGTCTCGGGTCATCCCGACGGGAGGCAGAGCTCCTGGAATGACCCTCCGTTCCCGGGTACGGGACATCCTCCCCGACTTGTCGTTCGTCGTCCTCGGCGAACGGTTCCTCTGCGTACATCTCTCACGCTAGTACTATAGACTCCGTCGTTAGCAACTTCTTCAGACAGGGGAGGTTGGAACGCTTCGTGGTAGGCCTCGGAGCTGTCCTCAACGTAGTTAGGGTCGGCGGCTTGAAAGTCATATAGCACCTCGACATCGTCGTCGACCCGCAGACGTTCGATGTTCCGAGCCTCGGCCATACTTCGTTGATAAGCGTTGTGGCGGGTACTCGTCAATGCTAGTTCGACCAGCACCTTAGGGGAGACAGATCGGAGGGGGCTCCCCTCGTCGTATTGACGACAAGCGTGAGATACCACACCAGCGACCACCACGACAAGAGTGTCGGCGAGACTCCAGCCGGTCCACTCGAGGCAGTAGTTGGTAGCTAGTAGGAGCAATAGTACAGTTCCAACACCCACTGGTCCCAGAAGTACGAACTCCACCAGATCGAAGGCGTTGACTGGGATGTACAGCAGTAGAGACAGGCATAGTAGTACTAGCCAGCAGGTGGCTTCTCCCACCGCGTACAGGCGCATCCACGTGGTCTTGAGAGCGTCCCAGAAAGCGTACCAATAGCGTATGCTCGAATCTCTTGTACGGAGGAGGACTTCGGGGATGTAGTCGGAGAATGTCACCTTGCAGGCGATCCACCAACTCCGCAACATCCGTCCATAACGACCATACTTCTCTTCTCCTTTGAGTAGAACAATAGGGGGCACAGCAAATAGCGCGCTCCACACTCCATACGCGTAGGTAGCTCCCCGAAGTTGACGAAGTTCGTTTGCCTGAAGCACGTCTCTGTATAACGACGCACAGTCGCCCCAAAATATCGCAGTTCAACTTGATCACACGCCACACTTGGACCAAGAACTCCCAGGTAACATTACGTAGAGAAGTCGTTAGGACCCAGACCGTTACAGCCCCTACGTACACGGGCCACAGCTCCCAGCGGGCATACTCGTAGAAGACACTAGTATGGGGCTCCATTTAGACGGGAGTACACTCGGCAAATAAGAAACTGAGTACTCCCCTGGCGACTCTTCTCGACGTCATTCGACCTCCATCCTTCTTAGTCGCCACCCATCTGTCAAGTCCAGTAGCTGGGAAAGGAGAACTCCGATTCCTCGCCCTTTTCAGGAGTCTCTCTTGCACCCACTATACAGTTATCACAGGAGCCTCGAGAGAGACAGGGCCGGAGGTCCAGGCACCGACGGTCAGTTTTCATGCTCATTTGGCAATTTTGCCTCGACTTCCGACACACCCTCGGCGCCCTCTCTTTTCACCACCCCAGTATGGGCACCTCGCGCGGAACAGCCACGCGTCGTCTCAAGGCCGTCTGGAACGTGGAGTCTTCAGACTCCGACGGCTCCTCTTCCGATGACACTCCGGCCGACGAGCGCTTCTGGATCCTCATGCGAGACGTCCTGGCCGCAAAC
>Contig_473
CAATCAACAGAACCATCAGTCGTAGCACCTCCCAGGCTTCAATGTCCGCTATGCCAGCTATACACTGCTTGATAGCACCAAGCTCTTCTATTTCTCCTCCGGCCCGCCGTTGTTGGGACCGAATCGCCCGTGCACGCTGTGGAATAGATTGGGAGTGATATTGATTGCTTTCAATCGCAATCTGACGCCAAAGCTTGGGCGGCATAAAGTAGAACAGCAAAGCCAACGGGTCTTCTGCAACTGCAAGAACAATCGTTGATGGTCCATACGGTCCATCGTACAGGTCCTTGTACGTGGGGTCTGCACCAAACTTAGCAGGATCTGACATCACCAGAACCTTCATTATGCTAGTTCTTCTGTTGGATGTCCCGGTCCGCACACACAATTATGTTGGACTTGGCCACCATAGCGTACCGTACTCCCACCCGGTACTTTTCATTGCCTTGATAGCTTCACTGTCCTTTGATACTGACGACCACGCAGACACAGGAAGCTCATCTTGCTCTTCATCGGTATCCTCTTCGGTCAGCTCTCCAATTTTCCAGTCCGCAACCCAGGTGCAGTCATCATCTTCCGCATCGTCTTCATCTTCAGCCTCTTCATGCTGATCTTCATCCTCATCTGAGTTGAGGTCGGTGCACGCCTGAGCGTCCGAGTCCATCATGTTGGGGTCACCGTCGACAAAGCACGTCAATATCGCCGTTGTTGCCTCTATGTTATCGTCTTCGGCATCACTGGATTGAGCCTGCATTCAAAGCCAGTGACGTCTTAAGTTAGTCTTATGTTGAATACCCTTTGTCAGAACAAACGTTATGATGGATACATAAACAAAACGTATTGAATCGTCTTCTCCTTCCTCGCTCTCATCGTGAAGGATACGTCGGCGGCGCTTCCTTGATGATCTGGTACCAGCGCGCTTTCTCTTCGCGATGGTATATGATTGGGATTCTGGGCTTGTCCGGATAGAAGGGGCTACCTACTCGTCTCCCCAACCTCGACTTGGGATATAATCCCGGCAACTGCTGCTTCTACGTCCGCAGCTACAGTGCCTTGGGACTGTGGGCTGGAAGCTGATGCAGCATGTGTCGGTGTATCTCCCCCGGATGTCGGAAGGGCACTATTTCACATGGCTGGAACCTGCACCGGGGCTCTCTTCTTATCTGGTGGCGCCTTCTTCTTGTCCACCACCTTCTCGTCCGCTCGCGGCGCTGGGTTTGTCGATGGTGACTCCTGGACAGACCGACAGGCTACAAGGTTAGAAGCGGAGCGAAAAGCGGTAAATTAAAACATGTACGGTATTAATAACTTACAATTTTTAAGCCGCTATTCATTGGCTATTCAATGAATAGCCTCATATCCTACCTTTATGACCGACCATAAAGGACAATAAATAAATAAAAAAACATACTTAACCCCAGTGAAATTTGTCGTGGGAGGTAGGACAATGTTCAGTGAGTTTGTGGCTGTCGCTAGTTTCTAATTGATGGGGACATTTTATTCTGAATGTCATAATACGTTAGAACATCATACATCAAATTGCAGCGTACAGCTTTAATTATTGTCTTCTCCGGATAGTAATAAAAAGTGATTTTTCGACGGTATCACTATAGAGAGGATTGTCTGTATCGTGTCAGTTTCACGAGACTATTGAAAATCATTTCTTATTTATTTTCTTAAGGTAGCCTTTTATTATTCCGGACGTACTAAAGTGCGACCTGGATCTATTTCCGGACAGAGGAAGTATCAATTTAATTGATAACACAGTACAGCATGTCCGAATGTTGTACTGTGCAGTAGGTGCCTAAGCCATTGTGAAGCACGCGTAGCTTTGGGGAAATTTCCGTGGAATTTGGACTCACATTTTACTCACGCAAAGTGTACAGTACGTAATGTTCTGTCTCTAACACATTTGACCTGGTCGGCTAAAGGTATTTTGCAGTGCAAATTTTGCACTGAACCATTTCACGGGAATGATAGGCAGCAAAATCCAAAGTACAGTTTACATGTAAGTAGGCTAGTTACCTAGATTGCATCAAAAACAGTCCTAACTAAAATAGTCTAGGCAGCTTATGTACCTACATGTACCAGTATTAAAAAGGGTTTTGCTGACTCCTATTTCATTCTATTAAAATTAATAATACATGTATACTTCGAGGTAATACTGTACCTAGGCTGTAGCATGGTCGAGGTGGATGAAGGAGCTCATGTACACTTAGTTGTCCTTGTTGGGAAGGCAGGGCATACTTGTAAATAAGGGTAATGGAGACAGCATCATACTATAATAATACTGAAGTAGAAGGTTTTCTATTATAATATAATAATATTCACCGACAGCACCAACATCTGTCGGATTTGCTTGTGAAGATTTTGTACACGTACTGTGCACATCGTAAACACGGACAGTACCGCGCGTGTGTCGCCACTCTGAATATATCTCTTGCCTGCGAGTCGCAGCGCGAGGCCGAGAGTCAGAACAACAATCAGCGCCAATCATGCGGCGATTACTTGGTGCTGTATTAGTGGTAGCTGTTGTCTTGGCCCGAGGAATATGCCCAGCAACTAGCTCCAAGCTCTCCGCGTCTGACGCAACTCTATGGCGAGAGAGGTACACACACAAGAGCAGTAGCAAGCGCCGTCTGCGGATACATGTAGCAGAGAAACACAGTCAAGAGGGCCGAAGCTTTGACTCCTCCAACGTGCCGTGTATATCTGGGGTCAATTTAACAGCTTCAGATAAAGAAGAGCGAGGTTTTCTACCGTCCGTTTCTAACTTGAAATACTCGAAGTTGATGGAGGACAAGAGCGTCCGAACTTCAATCACAAAACTACTGGAAGGCAAGAAGAAGTCGTCACTACCAAAGCTGCGCTCCATATTATTGAGAAGTATGCCCCTGGAGCTAGCGTCCAAGTTTATATTTCTAAAGATGCCCAAGAATGTACCGAAGCCGCTACCGTCGACGCTGCCGAAGGGTGTTAAAGGTTTCAATTTTAAAATTCCAGGGGTTTCGAACGCAATTATTCGGCTGAAGATGGAGATCTGGTTTTACTACAGAATTCCCCCGACTTTCGTCTTCAAGAAGCTAGGCCTCGTAGGAAAAGGAACAGATGAAGTGCTCCATGCTCAAGAAAACTACAAGTACTTCGTGTCATATTTTAACGCGTGGTATGAATCTCAAAAGTTTTTGATTTTTTAACGATAAAAGGTGAGAGTATAACTTTATCAGATCTGACTCAGCTTCGTGCTGACTGTCGTTCTTGATAAAATAGAGAGTTGTGGCCAGATATATACGCTATGAAATCTTAAGCATGAGGCTTATTGTGCAGAGACCTTTTGAGCCATTATCTTGATGTCCCACAATGGGAACAGCATGCCAGTGGCATGTTGGTTTTCGCCTTTGAAGCAGTTTTAACCAGAGGGCGACGTACTGTACAGTAGGAGAAAGTTATTGCTTGGAGTCACAAGCAGTCCCCTTCGACGAAAGTGACACGACAAAATCTTTTCAGCTTTATTTCCTTCTCGTGCACGAAGTTAGAGTTGCTCTTAGTGCAATCTTTCCTGGTATTGATCCAAGCAAAATGGACAGCTTGTAAAAATCATCGTCTTGCACCACAGCACATGTAGATCCTCTAATGCTAGTAGATCATCGTCTTGCACCACAACACATGTAGATCCACTAACATGGTCGTACACTTCCTGCAGTTACAAGTACACGTACATTGAAAGCGCACAAAAAGTAAATAGTTCTCTAATTATGAGCCTTGACGTCAACAAGTAATCCACAATAGATGACGACCGACCGGCGGTGTAATACAAGTCGTAACGATGTTTCTGCTCCAGCTAGCATACCACATTATGAGGTATGTCGTATACACCAGAACCTTAGCTAAAACCGATGGACTGCGGTAGAATTTGATGATGTTCGAAGTAAGTTGATATCACGTATTTACGTGTCTGTAAGTACATGCTCGAATTACTGGCAACGTTTTGTCCCCAGCGCCCAAAGTGGGACATTGTTTTCAACGAGGTCACATCCAAGGCTGTACGGTGTCGATTAAGAAGAGTGCAATTTATGTTACTTCTAAAACAATAATGAACAATTCCAGCGAGGTCTTGACAATTAATATTGTGTTCCTACAATATTTACAAAATAACAATATCAATTAATTTCTGTTTTTTTCTAACAGAAATGCGAGGTAAAAAATAACTATTAATAGCTCGTGCGTGGTACATGTACAATTCCACGTAGCGCTTTTCCAACTACGTGAGCGTATGCGAGGTCGCGTAGCCGCATCCAGGTACGGATCTTCATACAGATTGGGGGAGGGCCACCCAATTGTTTGGGCGTAGACGCAGGGCATTGTAATAAATTAGAACGCTCTCAATAACACACTTTATTGCTGCAAAAAGACTGGTGCATGAACGATGGCGCATTTCCGAGCTCTTATTCAAGTATTTCTACTGCTTTGAGATCTCCAGACATCACCTTGGCGACGTCGTGGTTCAAGCTTGGAAGTAGGTCCCCGTCCACGCTGTACAGCTGAGTATTAAGCCTTGTGGCTTAAGCAACGACACCAGCGAGCTGTGCATTAGCATGGAAGCTACAAGCGGGTGATGAGAGCGGCTTCGAACCAGAGCTAAGCGGAAACAGAGTCGATTATGGAAACTCTCGATGACATTGTTATTGAAGAGTGGTCTGGCAAAAGGATGTCAATCTAAGCGGTTTGCTGGCAATCAGGGATGCCGAATACGGCATTTTACTTAATCAACGAGGGAACAAGAAAATAAGTTATGGTACTGCAGTACGAATGGAGGTACCGGTAACATCAATTATTTGCATTGAAAATTTTTGAAAGTGAATTATGGCCCTGTTAAAACTGCATGCTAAAACGACAGAGCTCGAGAGTAGAATCAGATCGCACTGTCAACAGTGCGGACGTCCCAGTACGTCGTGCTTACACGTAGAAAGAGAATCATCTCTAATGTGCACGGGTTCAAACGATGTCGCTCGTGGCCGAACGTGATCCGAGCAAGGCTGAAAAACCTCTCCACCATATTCGAGGTTGGAGGTACAGAGGTTAGCAGGTGATACGCCTGAACTTGCTGAGCGCACTGTCGCTTGCGCTCGAGCTGCATGACAAACGACTCATTTTCGGAGTTGTTTGTCATGCGCGAGGTATCAGCGCTGCTACCCTCGTTCGAACGGCTGTAGGATGTCCTTTTCCGCGCGATTTAGCTCTGCAGTT
>Contig_475
CCAAATTCGCTGGGTAGGTACATCGAAGGAGTTTAACGAGTACTCACTCATGGTGCTCCCATAAGTCTGGCAATAGTCGACACCCTCGTATACACAGACGTTAAAACTCGAGTCTGTGTACTGATTCACCGTTGCTGCGCGTAGACTCCAAGCCTGGGGACTAATCCAGTACATCCAGACCAAATAGTGTGGCATCTGGCCTCTCGTGATCACAAAACCACCAAAGAGGGTCATGAAATACAACGAGAGTTGGCTCACCGGGCCTGCCACATTCATATCTGGGAGTACGGACGCAAGCAAGAAGAACCACGCTACAAAGACCATACTCGTCAGAAACATCACCAACTCAAACAATACGAACCCAGACACAGTCGAGACAAACCCACACATCCAGTAGATGATCGAGCCAAAGATCATTGTCTCCATTAGCGCCAGTGGGACCTGACTCACTGACGCTGCGAGAACAAAAGAAGAAGTTCGGTGAAAATTGGCTCCACGCTGTTTGTTAAACACGTCACGAAGGTCCATGAAGATCGGCATCTGCGAAGACTGTCCGACTGTCACGAAATTGATTGCCACGTAGATTATGCCAATGACCACCTGAACGTCCGATGCGTAGAGCTGGTAGAATGTACTACCGTTCAGAAGGCCCAGCAATACCGACATCAACAGACGACTTTTTATCAAGGCCTTATTGCGAAGTGTTACAGTCATTTGACGCCGAGTAAGTGTCGTCGGAATAGGATTCATGAATTTCTTCTTATCGACGAGCAGCGAAGGATCTAGCGGGGAGTTGAGCTCGATCCTCATTCGGTTGCAGATAGGCGATCGCCTGAACGCATCGGCAAGCTCGAATGCGGAGCCTGGACAGCCCCCCACCTCGTACTGCTGTTGCTTGTTCGTACCTAAATCCAACAAGAAATCTGCCACGTCACGATTCGCAAGACACCTGAAGCCCAGACTCTCGAAGTGGTTTAATGCCTCTGAGCGAGGACCGTGATACACCACGTACCCGTCGTTCAGCAAGATCACGTCGTCAAACAGCGCGAACACTTCTGGAGACGGTTGCAGTAGCGAGATGGCCACCGTCTTGTTCAGCGTCTTGGCCTGACTGCGCTGTGTCGAGATGAGGTCGAACGTCGCGGCGCTGTCCAGTCCCGTGCTGATCTCGTCCATCATGAGCACAAATTTGTTGCCGAACATCATCTCGCCTGTCGTCACGCGCTTACGTTCGCCACCCGATATGCCACGCAACATGGCGTTGCCTAGGATGGTGTTCTGGCAGTTTTCAAGACCAAGCTGACGGATGATCACGCCCGGATAATGTTTGTACATGGCTCGCAGCAAGTCGAGTGCCGATTGATTCTGCTCGGGTTTTCCATTCGAGTACAGCTGCTCCTCTGTCTTGGACAACGTATCTCCCGAGCACACGTTAGCGAACTCAAGCGTCTCCTTGACGGTGAGAGTGGGAAAGTGTTTGTCGTGTTGGTCCACGAAGGACACAAGCTGCGGCAGTCGTCTACAAAGCTCTTGTTGGGACGTGCCGTTGTAAGTCACCTGGCCATTGACTGAAATGCTCTTGCTAGTTGGGAATCTCCCACTCAAGATCTTGAGCAGTGACGACTTACCGGAGCCAGGCTGGCCCAACACCAATGTCATGGTGCCTGGCTACAGAACACCGCTCACGCTCCGTAGAATCTCCTTTTTCACAATGTGAGTCTTAGCAACCATCTTAGCTAGACCCGTCCTAGTTACATTCACGAGCGTAGGAAGCTCAGTCTTGAGGTTGGTCTCGTCCTTGACCACGACGTCAGCTGAGACGGCGACGTTGTGGAAGCGCACCTCAATCTTAGGAAGTGGCTGCCCGATTGCGGCCTCAATATTCGTGGCGATGTTCTTGGGGAGGTTGATCGCTTCTAGTGCCATTAGTGCATCTCCACTATCGGGTGGTAACTCGTTCATTAGAGGTGCTTAGAGCCCCTGCTGCTAAATGGGGCAATTTAGAAATGACCCTGCTGTGGTAGGGCGCATCATCAACTCTTGATAATGCACTCCACGACCTTGAACTGCAAGTTTCGCACGCAAACCCACCTCGTTTTGAGATCGGAGACTGCATAATCACATGCATGGGTAATAAGACAAGACGATCCAAATTGATTTTTGGTTTTACTATAGCACAATAGATGATATTATTAATTTAGTGCTACGTATTACAATAGAACGGTGAAGCAGCAAAAAAACCGTGCAGAATAGAAATCAATACCGATCCTTACTAGATCTTCATGGCCGCTGTAACTTACAGTGTAAAAGCATCCACCGGCTTGTTTTCAGCTAATAGATTTTTTACACTGTTCAGTATTTGATCGCCACGGTTTGCCGCATACCGCAATATTTACGCTTCTAGAAGTATATACCTGGGTTCGGTAACCAGCAGAGTGAGAACAGGCCTCCAATTCTCAGTAACTGGGCTCGCTATCATGACCCCGGGTTTATCCGGCGTTATCTTGGCATTGATCCAATTCTTAAAGAGTCGAGATTGTAGCTTCTCAAGAAGTTGTGCCACACCAGTGTCCGTTCTGACTGCTTTGTCCATTGCGAGCGATTGGAATAGCACACCAAAATCTGTCTCTTTGTGGTGAGGTTCTTTCATCAAGAGATTTAAGGTCTCCTTTGCGGAAAGCGTCTTCTTTACATCATTGCTGTAGTCGCAGGAGTACCGAAGCCATGCGATTAGCTCTGGTCGATAGAGATCGTCTGAGACGTTGTCTGCGAGGTGTAGCGTGGTAAATACTTCGGACGGAGTTTCTAGGGCCTGCAACCAGACCGTATTCATCATTTTGTGACTGGATTTCGCTGCGCGGAACATGTATAGCTGCAACGTGTTGGCAAGGTTCTTCATGCCCTCAACACGGCTAAGTGTCTGGAAGAGATTTATCAGGTCTTCGTTCGATTGGCGACTATGCCAAAGCAGATTGAATAAATGGTGCGTGGAGAACTGCTCAGTCCCTTTAGTCGCCATGAACTTGTTCGCGTACTGAAGCCAGTCAATGAAAGCCTTGCTGCTGCTGGTGAATTTAGTGGTGGCTTCTCCGAAGTGTAAGCGGTTGAAAACACTTGTAGGGTTCATGCTCACTTTCTTCATTAACTTGATCAAGACCTCATCGCCAAAACGAGAAATACTTGATGTGGTAGCCCTCTCTTCTCCGGAGACAATATTTTGTTTAACTTCGTTCGTCGTCGATCTTAATAACCTTGGTGAAGTTGATGTTTTCTTCAACGCGACAGGCTCGTGTTGGCTGAAGATAGCGATCTCGGCTTTGTCAGAGTAGACATGTGCTGAGATAGAAGCAAGTTCAGCGACGAGACATACGACCGAGAAGAAGATGCCGAGCAAGCGCATCATATCTGCGCAAGTGTGTGCTTGTCAGTAGAATGCAAAGTGGGTTTGTCTAGACTTGACAGCCCACTACACTCTAATCCAGACAACTGGATCAGCAGTGCTGACTGCGCAATTGCACTTCAGATCCAATCCCGGAATCTATGAGCCTCATGGATCATGGGATTGGAGATACCCTGACTGCTCATCATGAACCTCATTGTACAGTAGTACTCGGGGTACGGGTTTCAATGTAAATCTTGATGACGATCACAGTGATGTTCCTGCAGGAGCCATTAACTGACTTATAGGCAACCCGGAGCAAATGTTCCGGGAGAGTACACCGGTCCGGATGAAATTGTTCGTTAAACTCGATCCGATTGCGACAGAAAGTGAAATTCGTTGATTTTATGTGGTTTATTGACATTCCACCTGCAATACACAATACGTCATAAGATCAGACAAAGAGATGATGCACGCGTATCGTGGCAGGGCAAATCAATTAATTAGTTTAACTCTTGTTAATAACTCATATCACCATGTTTCACTTTGTCCCGCAAATGGCAGCCCCTTCGGTAAAATATATCCGCTCACACGAAGGTCAATGGGGTACCGAGATACAATCGGGATTTGTGGACAAAGGAAAGGAAAATACCTGGTAGGCCAGGAGTAATCTTGCGTAATGCATATGAAAAGAAACGAACTTATAAGTCAGTACGTGAATGCGTCGTCAGTGATTATTAAATGCTGATAATATCATATTATGAAGCCTTACATAAAAAAAAACCGAAAGGTTTTATCAGGATAAAAATAAGGATATATTGTCTTTTTTTATCTTTTTATCGGTCTAAGCCTTGTAAATCGGATAGCACACGTTAGAAACACCCCTTCCCCCAGCCCCCCCCCCCCAAAAAAAAAAAACATTCATGTGGTGGATTAAGTGCACGCCGCCTCCGGTTAATCTATGACGTCGGTGTCGATGCCCCACAGTGTAGTCTAGCCCCTCCCCCATCACAGTAAGGACGTTCGACGATGTTGCCGTTTTCACAGTGACGGAAGCAGGGTCCTAAAATGTTATTTTTAATAAATATATTTTTAGTTTGCAGTATTAAAATAATTTATTTTTGAGTTCCCACTTCAAAATCAAATAATTAATTCTGCGCTCTCTCCAGGCAGTAACCTTTAACCGGGCACGATGGAGCCCTACGGACCAGCGGTCCAGCTAAACCGCAATCTACAATCGATCTGCCGCGCTCTTGCCCTCTCATTTTGATGGTTGGTCGCTGAACCGAGCCTACTGGAACGCTGCCACAGTCCGAAAGGTTGTGCGTGGTGAGGCTCCCACCAACTAGACGAGTATCAGCCCACTGTATATTGCATACAATAACACCAATAATTTTTGCATCCGTG
>Contig_476
CCAATACAATTTGACATTGGATCAGTTAGTGTTTTTTTTTAAACGTCATTGGGTAGAATCTGGCCACAATCATTTCAGAATGGTATCGTTCGTCAAATATGTGACAAAGTCGTGGTTCGCTCGATTTGAATTTGATAAAATCTAAGCATGAGCATCGAAGGTGGGATATCGTGTATGGATAATACTGACCGTCGGGGTCGCGACCGATGCATCTCCTGATTACCGACGAGAGCTATCTCATACCTATTTGTTAGACTTTTCGGTCAAGCTCTAAAGCAGCAGTAGTGATGACTTTAAAACTGACGAGTATTTGTTCTAGTATTTCACTGTGACACAATATGAGGTGATTTTTTTTAAATTAGCTGTGATAAGTTTTGACGAGAAGGAAAAAAAATCTTGATTTTAGTGTGACACAATATGAGGTGATTTTTTTAAATTAGGTGTGATAAGTTTTGACGAGAAGGAAAAAATCTTGATTTTAGTAAGCTCTGAATGCTCGACACAAATGAGTTAAAAATAAGCAGCAAAGCAAAAACATCGCAATTCTAAAAGAAACATCGCTGTCTCGCTTTGCGGCGGGTCGTTAAAAAATATGGAACTGGCAACTCTCCATTCAAAAAGCATCAACAGCTGTAGATGATCCCACACGGTTCGTGCCACGAGTCGTGGCCCACGGGACGGTACTGTAACTTCATAATTTGATTGTTTGGGAATCACAAACTACCCGCTGATCAATGAATCGTTGAATGATCACTGATCATAATGCATGGACGACTCGCCCAGGACGAGTAAACTAACGGAATTGCACTCTAACTTATAGATGCAAAGCGCCGACTACTTGAATCACAAGGTATCACGTCGTGATACCTTGTGTACGAATCAGCGCAATGTCCGAGTTCCTTTAGGTACTGTAGATGCATCCAATCTTTCGATCCTCACGGCTAGGATCATTCGCGTAAATCTGCCACTTTCACATTTACCGCTTCGAAGCCCCCCCCCCTCTTCACTTCACGGATGTAGCTCTACGCTCTACTATTCGTCATTGCTGCATCCACTGCAAGAAGCAATGACCCTTCAGCACCCCCCATCATTAAACTCGACTACACCACTGTCCAGGCCATCGCTGGCAACACGACCGTCGGATACTACAAGTTTCAGAACATTCGCTACGCTAAGCCTCCTACATGTCATCTTCGTTTCGCTGCACCAGAATGGCCTGACGTGGAGACCGAGATCAACGCTGGCAACCTCGCGGATACGGACGTCGACTGCACGTCGTCAGAGGACTGTTTGTTTCTCGATGTATGGGCTCCTGTCGATGCCCTCGGTCGTAACCTGCCGGTGCTTGTCTACAACTATGGAGGTCGATTCCAGCTTGGATCCAAATCCGTGAACACACCCGAAGGTCTCTTCGAAGTCTCGACGGATTTCATTTACGTGGCCTACAACTACCGTCACGGACTTACGGGTCTAGCCACAGGTCCGACGTACCAACATGAAGGTGGCGTCTCGAATCTCGCCATTTGGGATGCCTCACACGCATATGAATGGGTACAAAAGTATTGCCAAAATTTCGGTGGAGATCCGAGCGACGTCACGGCGGTGGGTTTCTCTGCGGGAGGCTCTCAGATTGCGTTCCAGATGACTCGATTTGGTGGTAGAGCCCCTCAATTATTCCAGAAGGCTTACATCATGTCTTTTGGGTATCTCCCGAGTGCTGGTCACTACCGAGCAGAGCAGTTCTGGCAGCGTCTCAAGTGCTGTAGGCTGTGAAGGGAAGCCCTTAAACTGTATGCGGCAGGTGCCGTTTGATACACTGTCGAACGCTACGGCGGAGATTGTAACTGCGTACTCGTACACGTTGCAGCCTCGCGTGGATGGATACATCCTTCCGGATACGTACGAGGCGAGTGTATATCAGGGCCACTTCAATTTCTCTGGTCCGGTTGTTCTCACTCACGAACAGCATGAGTTCAACAGTGTCGCGTATGATGGCATTGAGACCGAAGGAGACATCTTCGCTACCTTTCGTGTCCTGTTTCCGTCTCTTACTGGTGATATCATCCAAGATCTTCTCGACATGTATCCAGCTGAGGACTACGAGAGTGCTGGTCTGCGCTTTAATGACATCCGCCAGTCGTACGAGATCACAGCGAAAAACTATGGTCTATGTAACGCCCTCAACAATGAAACATGGAACGCTGAGATTGCCATTAGCCCTGCAAAGCATGGCACAGACCAAAGCTACTACTTCTACCGTACGCACTCGCTTATGGACTCATCGAACGAGACGACAACAAACTTCAACGCTGGGGAAGCTGCATTGGTCGGCGCTATTACATCACCTGTGAACGCCACTGCCGCAAGAATGATGCAGAAATACCTCTTGTCCTTCGTGCTGACAGGCAATCCAAATACCATGTGGCCCGATGACAAGTTGTATTGGCCGCAGTACAACGCCTCCAGTTTGGGGGCGCAGATTGTGATCAACGAGACTTTCTCGGTCTCTGAGTATGCACTGGCTAACGTGAGGAGCGTGCACTGGAACATAGCCCTCTGGTACTAGATTGTGCGACTATTGTAGCCAAGCTTATTCCACCTTTAATACGTCTATCAGATCCAGCAAACCTTTTTATTTAAGGGTTAAAATACCGCAACTCTTAATTTCGGTATTCAGGCAATGTTATAATACCTCGGGAAATTTATACTGAAGTAGCTCGTAAAATCGGGTATCTTCGCTTGAATAATGGCAGCATTAGGGTCGCCTTGGAAATACCGTACGCGCCTTTACACAATTTCCCAGTCGAAATCCAGCGGTTTGGCCTTCCTGAAAAACTGCAGTGCTTCCGCGTCGGAGAAGGCGTTCTTGTCAATTTTGTCCCGGTACGTTTGGGTGTACCTGAGCCACAGATTCAACATTCGGTTGTCATCAGCGGCGGCAGTTTGCTTTTCTGCCAAACGTAGAATACGAAACACTTCCTCTGGAGTTTCTCGGGCCTTCAGCCACACGTCAGCCATCGTTTTGTGGCTCGATTCAGACGTCAGAAGCAAATACCTCTCCAATTTATCGGCGTGACTCTTCATCCCCGGGTTGTTTCGAAGCATGTGAACTAGTTTTATGATGTCTTCTTCTTCTGTCATTGTCTTCTGAAACAACGTCAACATTTGTGTGTCCCCGAAGAAAGCGCCCGCATTCTTGTTCCAGTACTTCTCTACATACTCCAGCCACTGACGGAACATTGGCGTATCATCCAGCTTTGTGCCAGCGTCTTTAAGACGAAGCGTATTGTAAACGATCGTTGGATACGTATCCTGTTCTAGGGCTTTGCGAATCCAATTTCCAGATAAAGACTTCTCCATACTCGCCCCGATCTTGGTCATTCCGGGAGTATGCCGAAGAGTTTCGAAAAGTAATTTCAACTGCTCTGGACTATTTGTCTTCAGAAGCAGATAGTAAATGTCCAGATCTGAAAACGCCTGGTTCCCGTTATTAGCTCGGAAGTCCTTTACAAGCCTGAGCCACTGCACGAAATCCGGATTATCATCCAACTTTGCTGCACGCTTGCCAAGACTTAAGACCCCGAATAACTCGCGTGGATGTATTTGGGACTGTATCCACACTTTGAGCTGCGCTTCTTCCGCAGACAAACTGGACGTGACCATTTTATGCATCAGACCGTCGACTTTCGATAGCCAAGAGGGACCAACCCTCTCTTCGTCGTTGCCAGCCGTATCCCGAGCGACTGTGTCGAATCTTAGGAATCTTTCCGAGGAGGTTGCAATCGTGGCCGTGGAGAGAGGGCGGGGGTCATTGAGTCTCGATTTGAGACCAGTCATCGTCGGCCTGTAAGCTTGATCAGAGGGAGCTAGACCTTCCGCTAAACATGTACCGGCACATGTAATAGTCAGCATCATAATGCTCTGGAAACGCATGGTTGGGCCTTGAGTTTCTTGCGATCAAAACCCACTGTAGGTGGGGCAAACGTGATACTGTAGTGTTTAATGTAATCTGTACGCGGAAACTTCGCAGTTAACTGGCAAAACGGAAAATGACAAAAGTACATGTACCGGTCCCGCTAGAGGGACTTGTTTTTACGACATGGCGGTACCGTACCGACTCTCAAATCCTTAAGAGCCAAACTTTAGCCAATGGACGCCATGCCACAAGGCGGCGTCATTTGCCGCACCAAAATCGCGCATGTATCCGATTTTATATCAATAAAAATAATCCATGTACAGTACTGTACTGTATTCAATTAATAATGTTGATGGGCGTTAAGTTGCAGTCTGTGAAATCAAATGACGCATATCTCAACGAAATTAGAAAGAGAACTTTACAAACTCTTGAAAAAGTTGCAGCTATGAAATGTGTCGACAAAACTCTGATCGCCATCTACTGGTCTGGTGTACCTGTACAGCAGCATCTATAAGCATTTCGATCCCTGGAGCTGGAGCTCCAGCCGTCGCCATCGGAGAAGTGGTGATGCAGGAGCATCACCACAGCTTCTTGCATCACCACTTCTCCGATGGCGACGGCTGCCCGCGAAGTTGAGCAAATATAATAGAAAAGGCAAAATACGCCCATATCCAGAGCTGTGCCGCGCCTTATCGCAGCTTTGTCAAGGAGGAAGCAGCGATGTCACTGTTATCATTCTTCAATCCTGACCAAATCAATAGTTAAGTACCTCCGAATAATAAAATCC
>Contig_477
TTTGTAGCAATAGCTTATTTTGGCATGGACCTTCAATATGATTGCAATTGTATTATCGGAATGCCTGAGTGGCACGTATACGTCGACACTAGGATCGTAGACCATAGCAATCAGGCACTGCGAGAAACCTTTTGGTACCACCGAAAAGGTACCATCAATAAAAAGGGTCAGCTGAGGGTACCGTAGAATCCGCAGTAAGTCCGGATGCCCAAAGCAGAGCATACGCTGTATGCCGGCGGTGGTGGGGCGAGCCATGCTGAATTGTAGGAACGGGCGCGGGTCYGAGTCGCTAATGCTTCGCACCGGTGCAGCCTCAATTGCACGGAAAATGTCGCCACCGGTGGCACCTTGGCGTACGTTTTTGATGATCGTAACACCACTCGGACGCGCAATACCGTAGATAGTTGACGGGTGATGCTTGGTACGGAACCTATCAAAGACGCGCTGCCACAGAACACCAGGTGCAACAGCGAAGTCTTTTAATGGCGCGATCTTGCAGCTCCAAAGACATGTCGTGGCGTACGTCTGCGACTTCTTCTAAAATTTCTTGGTCGCAGCGGTGAATATTTTTTTCGATGATAGTGCCCCCCTTCTTGACTACAAGACGTGCTGGACACCCAGTCCGGAGCTTCACGCAGCTGAAATAGGTTGTTCCTGTCTCCGGGACGGTGCGCTTCTTGCAGAAGCGGTAGTTCTAGTGCTCCATGGACAAAGTTGTCAAGTGACAATAAAAATTAAAACAGCTATGTGTTTCTGCATGATTGGTTCCCGTTAACTTTTAAAAACCTCAATCCCAAGTTCGACTCAAAATAGGTTTTAGGATATGTCCTAAATTTCCGACAAAAATACCGGTTTTTAATTTTGGACAGTATTAGGACAGCAATGTTTTTCCGGATTTAGAACCTTTTTAGGATACATTTTGCAATCTATTCCAGTAATTTACGACGTATTTTAGGATTTTGTAGGACAGTTAGGACAGGATTAGTACAGAAAATTCGACACCCTCCCCACCCTTGACGCGCAACCCTCCACGAGACCTTTGTGTGTTAGGCTCTCAATTCTTGTAAACTCCAAAGAGTTATTAGATTTGGCTGGCTTTTAGAGCTCTGAGCAAATGGTATACTATTAATAAAATGATGCAAGAGCTGAGGACCAATAGACAGCTTAAATAAAATCAGAACTAACGCTCAAGGAGCACTTTATACTCGCTCTGAAGGCAACCTTGTACGCAGTAATGCTCGTTGATCTGTAATTATAAAATCTTAAGTAAATAACTAGATCCGCGTTTTACACAGAGAAACTGTTTTGCTTTATAATGGTAGAGCCATGACTCCCGATACCTCAAACTCTGTTCAGACCAAGTGAGCTTTGATAATCAATCTATTAAACTTAAGCCGAGAAGGTTGAAGCTACCGTTTTTATTTATTCAAACTATTATTTAAAGTGGGTTACACGACAAACGGTACTCAGTAAAACATATCGGAAACTAGATCGTGCTGGAAATTCGTGTTCCATTTTTTATTCAGGTAGCATTTTCTCCTGTCCGCGTAGCGTGGAACATTGTTCTACCATAGCCTCGTGGTGGCGCGCAAATCCTGAAGTGAATAGAGCTAGTAAGAAGAAGAAAAACACTGTCGAAACGCCATTGGAGTGTATTTTCATGGGCTCCGTTATTAAAAAATCGTGCCCTGCACGAAGAAGCTCTGAAATTTCAAATTCGAGGACTACAGTACATGCATCTACTGTGCCATACAAGTGAAATTAACGTTTTAATTGAGTTGAAAAGAATTCGAGGCGATAACAAATTTAATTAGTGCTTGTCGCTGCCACTTTTTTAGCTTCAACACAGCGAAGTCCGTTACCGAAGTAAAATCCATCCATGCAAGGTACCAGACAAGTATATATCAGTGGAGCTGTCATTGGAGGAAGCAGCTCGGTAAAATCCTCCCAATATGAGCTGGTGGGACTAACCTGTTCGTAGCTTTAAACGCTTTGACCTTGATCCCATGCATCGCTCTTGCAACTTGCTCTACCCAGTATCAGCGAGGAGTTCTAACCGAAGAGTATTCAAGCTAGGCAAATTCATAGGCTAGCATTGCATTCCATTGTGCTCCAACGTTATGTTGTTGCGGCATCGGACGCACATCAAAAAGCTTAAAGTTGACTGAAGGTTTCCGATCTGTCTGCTAACCTATAACTTGATCACTTGTCTGTGACCTCCCGGTAAGATAGCATGTAAACCATCGTTGCTACAAAGATCTCGTTTTTGTCGAAATTGATAGCAAAAACATGATTTTATCGATATACGTATGCAAATCACAAAAAACTTGAATGCTTGTTGCCAGCGGAAGAAACGGTCGCTACCACTGGGGTTTTGGCTTCTTTCTTACCCGGAAGCTCTCCTTCCACTCCTCGACGAATTTGGAGTTTTGATTTCCCAACTTCTTGCTTACTTGCTTTTGCGTTCGATCTTGTTTCTCAAGCACACTCTTGATATGCTTCAGCTGCTTGGCACTTAGTAGCGTGAGATCAGCCTTAATGAATTTATTGGGATCCTTGATATCTTTCATCAACTTGTTCCACATTATCCCGTTTTCTCGTTCTTCCTTGTCTACTTGCGGGCTGGCAGAGTCATCATTGCTCTCATCCTCGTGCTGGTGGGAGCGTAGGGAGCGCTTAACGTCGATATGAGTTGTAGTGACCAGTTCCGGGGTCGTTTTCGAAACCCAGTTGTGCTGGGCATCAACGGTGGCTGCGTTGGTGCTGACAAGGATCGTCGCCGCTGTAGCGAGAAAGGCAATGTAGAAGCGCATGGTTCAACAGGTGTCGGTGGTTTGAATACCTGTCGTGCTTGTGGGGCTCGAGCGCAAATTTCAGATTGAGCAGCTATTATTAACCGAACAACTCTGGTGGTACTGTATTGATTGCAGGTACCCCGTATCGCCGCATGTTCACTATACCAAAAGCGAACCACATACTTATGTTAATACGTTAATAAGCGTGAACATGTATTTATACCGGTAGTGAGAATTAAAGTCAGACAGTGTTGATGGTAACGTCGCGACAGCATAAACAAATCAGGGATTCATACGGCAATCACTGTACATAGAGCTGTTTGACCTTGCGACTCCACTAGATAGAAAAAAATACTTTAATTCTACCTCAAGCGTTCATCAAAACGATTCTCTTCGAGGACTCGTGCTCCAACGACCGTGACAGTTTTCCAACCGTTGAGAGGAATTCGTATAATCAACAGCGCCTTAATTACCAATAGTTAAACTGTCCCCGACAGTTTGAGGACTGTCTAACTCAAAGGACCACCACCCAGACCAGTGTTGGCAGTAGGGACTTAACCGGCCTGCCAAAAACTGGCCTAAACCTAGTTCTGCCAAGGGGATTCGGCCCTTAGGCCATGGCCCGGCCAGACGGGGGGGGGCTTCCCGCGGGTCATGAGATCTGACAAATCTCATGCGTCTTGGTAAAACCTCGTTAACAAATTTGTTATGGCATTCTACTCCAGAGGAGAGCACAACATATTTTGTAAGAAATGCTCGCTCTTTACAACTGTTTGTGGCTTAACTGGCCAATCACAAAAATGCACTGATTTTGGATGAACTGCAGCGAGCTCTTCGCTAACTAAACCATTGAAAGACTGAGAATGGAGATTAAATATACGAGGTAGCTCATGCTCCCGCTACGTACGCCTCCCTCCATGCACACTATCACTCTTCCAAGCGACCATGACCGCCAGTCCCATGCCGCGCCGGATCCGCCTTAATATGGAGCAGAAGATCTCCATGTGCAAGTATGCGAAGGATATGCGCGCCAAAGGCAACCTGTCCAACACACAGCTCGCAGCTTGGGCAACACGTGCGTTCAAGCTGGAAAAATCTCTTTCACGCGATGCCGCTCGCAATTTTATCGCTGGGGAGTCTAAGTGGGCCGCTATGGAGCCCTGTCAGCTAGAGCGCAAGCAGCTAGTCAGCCCCCAAATCCAGGAGACGAACGCTCGCATTATGAAGGTCTTTAAGGCCATGGACGGCAAGGTGGAGGCTATCACAGGCAAGGTGATAAAGGCCATTGCTCTTCGCGTGAACGTGTATGGCGAGAACACCACGTTTATGATCTCTAAGGGCTGGCTGTATAGATTGCAAGAGCGTCACGGAATCTCCAAGAAGCGGACGCACGGCGAAGCTGCGTCTGCTGACCAAGAACTGCTAGCGGCACGCAGGCATTCTGTCGGACAGGAGCAAGATCGCCTCGCTTCTTWACTAAATATYAGTACTTTTGAAACATCTGTTTTATCAYCCTCTAAGATCGTGTCTCGTTCCCCCTACGCTTACTTTGAGGGACTTCTGTACGCATACCGATACCGTACAAACACAGCTAATTCGGTAAGAGCACCGGCTCATAGCGCGCATTGGGACCAACTACTGTACATGTACTGTAAACTTGACTTTTACTAAAAGTGTTCCATCCCTCAAATGGTACATACAGGGGTTAATGGTAACTCCAAAATCGTTGAAGACCAGTTAATTTAACCCCTTGAGCCCGAGGTAGTACCGTACTTCCTTGCTGCCGAAACCCTAGGCGCTCT
>Contig_478
GGCTTGGGTCGTCTCATCAAGGAGAAATACGACACAAACTTCTTACATCCTCGACAAGTTCCCGCTGGCTGTGCGTCCGTTCTACACGATGCCAGACCCGACGGACAAGCGTTGGAGCAACTCGTACGACATGATGATCCGAGGCGAGGAGATGGTCTTGTGTGCTCAGCATGTGCACGATCCCAAGCTGCTGATGGAGCGTATGGACGAACTGGGTGCGCCTCAGGAGTCGATACGCAACTACATCTACTATCTCCGTCTTGACTCTCTGCCCCACGGTGGCGGTGGTATTGGCCTGGAGCGTGTGGTCATGTTGTACTTTTGTCTGGGCAACATCTGTAAGTCCTCCATGTTCCCGCGTGACCCCAAGAGGTTGCTCCCTTAAGCCTCTCGTCGCTAGAATGGCGTCGTATTGTTTGTAGCGGGCTCTCATTGAATAAAGATAATGTAAAAACCAAGTACTGTCAACGATGATATCCTGAGGTCTTTGTCGTTCGATTAGCAAGGTTAACGTTACACGTAGCACGTTGCGCACACATTACTCTGTTGTCGACTACACATACTCTACGTAACTAGAATGCCTCAGTATTTACTCATACTGTCGAACCATAGGCGGGTACAGGTTCTGGATCGTCATTGCGGCTCACGACACAACCTACATGATCACACAGCCATAGTGCATGTACACGTAATTCTGTGCTGCAAAAAATTGTGTGAAACTTAGCAAACTTGCTGAGTGGGCACGGACCATCTTTGTATTTGACGTCATACAAGCATTACCTAGCCTTTTTCAAATGATCCAACTTCCTAAAGCTCTGTAGTGACGACTACAATCATAGAAATAGCTCCAGTTATGATTGCTTCAAAGTGCTATGGAGCCGTCAATGCACGCTGTGTATAAACCTCTACATATAATGTCGGATCCATGTTGGTGGTATCTTCATTTGAGTTGGTGTAGAAGTCCTCTTTGCAGGTGCTCAGCGCATATGATCAGGGTTTGACTACCAAACAGTTGGTGCGTGTCGGCTCCTAAATTAGTAGTGTGTTGCTCTTCCTGTCAGTGGCCAACACCACCATAAGAGTGTGGGTTTAATCAACTGTAGTGATTCTATCTTATCCTCGTTAGGACAGTGTGCAGGTAGGTAGGTGCGATCCGTATAGATGAATTCGGTGTATTCACCTGCGCGGTGCTGTAAACATCTACATGTATTAGAGACGCAGATTTTATAATTCCACATATATAAAAATTGTAAGAGTAAAAATCTAGTAGCGCACATGTGACTGTAACGGTTGCTAATTTTTGGCTTAAATCCATTAAAATTTGATCATTTTAACAGATGAGCCAATTGGCGGTGACCCGGGTCACCAACTATTATTTGAGCAAAATCTATAATATTTATTTAATTTTAGCACCAGGTAATTAAGTACCATTTCTCGTTTGGACTGCGATCCTTTCACTGTTGGCTCAAATGAGCGACCCTCCTACCACAGAACGACGAGCTGGCGGCACAGGTGGCTCGAGTCAGACTGCACCACGGAAGAAACAAAAGCCTCGGAATCGACTTACTGCATTTGATCGTGCTACTTGGCACTGGGAAAGCTGAGCAGTAAAGCGCAAATCGTTGTCGTTAAAATATTTCTCGATTCCTGCCGAGTATTTAACTTACAATCCGGATAAATCAGCATTCAGCGAGAATAAGGACGAGTCTAGTGACGCTTACAAAGGTGCAAGAAGTACGAAGAGAGAAGTAGCTGTAGGAGTGCAAGCAAAGCGACCAATTGGATGACCTCGGAAGCAACAAGCTCATACAACAAAATTCACATTTATCCTGCGCTTTCTGACACCCCGTCCACAAATACCAAGCAGCCTGCATATCGATGGTTCGAATTCGGGCACTTCTAGCAGCACAGTGATGACTAATGACCATGCAGTCGACGCCAATAACAACAATCAGTATCGGCAACCTCAGATATTGAAGGCGACACCACATATTTTAGGAACAACATCATTTAGCTTAACTCGGACGTTGGATCGAAGCTGCAGTGCATCCAGAGCTGCAGCAAGGAAAGGATAGTCGGCATTGCCTGATTACAGAAACTTAAATAATGCATATGTTTAATGACAGAATAGTTGAGTACCGGGTCATTGGTGTGACCCGGGCCACCGCCAACTGTTTCAGATATACCAGCAGCTTGCTACTGTAGTTCCTTTTTCTGTATGTCCTTTTTGCTAATTTGGTTATCTTCGCTCACAAATCTCAGCACCCATTAGAGACTAATGTAAGTTTCTATGATTTGATTCGAAGCTATTAATAAACCGGAAATTCCAGTACCGGCATTGCTCCCTTCACTTATGTGCACAACACACATACGTTGATGCAGCTCCCACAACCACGACACAACGCAATTATCTAGCAGAGCAGCCAACACGTAACATTCCTCCACGCACACCATTGTAGTATTGCAGAACCCACGTATGCGCTCCTACATACTCCTTGTGGCCATTATGATTGTTTGCAGCAGTGCTGCGAGCGTCAACCTCCGCCATCTCCATTTGATCAAAGCTGTCCATCCGATTCCAGGAAGTGAGCGTCTACTGAGAGCTGAAAAAACGAACGATAAGACCGAGAGCACCGAAGACGAGGAGAGGGCGGGGCTCACTGATTTTGTCAAAAAGCTCGGGACAGGCGCGTCGAAGCGTGTCAAGGACACGTATTTGGCGTCAAAACTGAAAGCCAAGGCGAGCCAAATGAATCTGGATACAACAGTGCAGAAACTCGTGGATGATAGAGTCCACCCTGACCGGGTTTACAAAGTGCTCAATCTTCAAAAACCCCAAAACCGGTTTGTTGGCGTGGATTACTCCGGCAGGATGAAGCTGTGGATGCAGCTGACGGATGCGTGGAAGGTAAAATATCCTGGTACGAAGACCCAGCTGAAATAATGAGTAGCGATGGAGTTACTACCAAAAACGCTACTGCATTACAAGCAGCTTGAATTTCTGGGGGACAATAATAACGTTTTCTTGAGCTGAGTACCGGTAAGGTATAAAATTCGAAGACAGTTTGCTGATCTTATACTTTGTGAACGGTGCGGTGCTGACGACCAGCGCCACACAGATCAATAAAGGCGTAGGTAGTGATGGCACGAGAATGTAATGACCTGAATTGAAACATTTCGCAAGATCACTACAACGATATAAGACAATTCAAATAAATATTGTGCAGTGCTACCGGGGTTAATGGTATCGTAGTAGTAATAGCGCCGGAACTATTAAGTCTCGACCATACGCGGTAATACTACTACTACTAGCGTAATTTGGAGGTCGTAAATTTGTATAAACTTCACAGGTTTCACTCCAAGTAAAGGTTTGGCATGGGTATAAACTTATAGAAACTTGGTGTACTAAAGGAAATATTGCTCACTTTACATATGCTTGGAGATGTTTTTTAAGTTTTTCTTACACGGCTAGGTGTTGTGCTAGAATATCACTACAGTATTATCGTATTTGTAGATCTTTATAACTATAAAGAGGTCTGTAAACAAAGCTGTCGAGGCCCACAGCGGCATTATCCGTCCACCTCTAGCCCTTGTTCGGTAGAAGCTGCAGTGGTGTCAATGCCCACTTGACGCAGCATCAAGACGCTGAGGATCCTGGACATGGTGATTTTGGAGCTCTCGGGTATTTTTCGCGAAGTGATAAGTCCGCTCGTATGTGTCGTTAGGTCAGCCGCCGCGGGCGTCACTAGTGGTGGACTCGACCTGCCCAAAACTTCCCCGAGCAGAGCGGAGATAAGTAAATAAGTGGACGATAAGTAGACCAGCAGAAGAGTAGAGTATCGTGTAGGTAGAGCAAA
>Contig_479
GCAAACTAGCAAACTAGCAAGCTAGTAAGCTGAAGGCATCGGTAAGGAAGTAGTGAGGCAGGAGAGGCAAAAGAAGAGCCCCCAGGCGGGATCGGAACCACCGACCTTTCGCTTACGAAGCGAGTGCTCTACCACTGAGCTATAGGGGCTTACGGACTTCGACTCAAAGAGACACATTCACAGCACGAGCACCACATACACCACAATAAAAGCATACGCACGAACATGCATACATCGCACTCACCGTCCATGCATACACCATACGTCACTACTACATCACCGCCAACTCAGCGCATGCCACATTGCCACATCAACTCCTTTCCTTAAAGCTGCTGCGACGCATCGGTAAGGGCTCCGCCACTTCAAACGACGCTTCGATGAGCGGAGATATGTGTGCGAGGTGCTCGTGACGTGGTTTCGTCGTAGAAGTAAAGAAGGGTGAGATGTGGCGGGGTGAGTGGGTAGAAATTGTGGATCTCGTAATGCGTATCGGTGTGTGGATGGAGTGTGCATGTGTGGACATTGGGTTTTGGTATCGGGGGAATAGCTCAGTGGTAGAGCGCTGGATTCCAGTCCCAGCGGTCGGGGGTTCGATCCCCTCTTCCCTCATGCTTTAAGCTTTTGCGCGTCCTTCGTTTCTCTGTCCGTTTTCCCACCTTAACAGCCGCACAGTTACAATGCTCACTATCAGCCGAGCACACGACCACGCCACCAAGCAAAAAGTGCGATACTTCTCGATTTATGCGTGTCATCCTTGCGCAGGGGCCATGCTAATCTTCTCTGTATCGTTCCAATTTTTACGGATGACCACCGAAGTGGTTCCTACCACACGCCTCGCGTCACCGACATATAGCTGCTAGCCYTGGGCCTCACATCCAGAACCACTTTCGTCGAAAAGGGAAGGACTACCAGCCCAGTCCGTGCATCCACCAGCATTTTCAGATTAGTTTTTGCTACTGCGAGTCTGCTGAGGTAAAGGAAAACGACAGCTGTGAGATTCGAACTCACGCGGGTTGCCCCATTAACTTAGCAGGCTAACGCCTTAACCACTCGGCCAAGCTGTCATCGTTATGCAACAAAAAACATAGATATCCACTCCYACCCTCATCAGATTCAAATCAACCAAACCAAACTCACGACCACCCCGCACATACCGTCACGACCTGTGCTACCACCCATAGATACAGCGCATACCGCACGCCTTTATCAAATACTGACAACACTAAGAGAGAACATCCACACTCGCCGGCAGCACAATCTTCAATCGTCAAAGCATTCAGCGTCTTTCACCTCTGCATGTCTTCGGCTGGTGGCATGTTGGCCACCACCTACGTACGCTGCTTATGTTCTAACCCGCCACGGATATCATCTCGTACATAATACTCTCAACANGGGGGGGGGGGCAACTTGCACGGTCAGACTCAGTGACATCATGCTAGCGGATCCGACAGTTGTTGCTGCTCGTGATGATATCTTCTTATATATTGTCACAGACACGATTCACACGCGACAGCAGTCTTCGGYACGACTTTACCTACGGCGTCGAGCAGCCGCAACACCAAGAATTCATCTGGAAGATCTGAATGTTGGTGTCTAGGTACTAGATGTGGTGGAACAATAATGAAGAGCGGTCAGCGTACAACAGAGCGAGTATTGAGTGTGGCTACGGACAGGCTGGTCACGCAAAGTGCACAATAGCAAACTAGCAAACTAGCAAGCTAGTAAGCTGAAGGCATCGGTAAGGAAGTAGTGAGGCAGGAGAGGCAAAAGAAGAGCCCCCAGGCGGGATCGAACCACCGACCTTTCGCTTACGAAGCGAGTGCTCTACCACTGAGCTATAGGGGCTTACGGACTTCGACTCAAAGAGACACATTCACAGCACGAGCACCACATACACCACAATAAAAGCATACGCACGAACATGCATACATCGCACTCACCGTCCATGCATACACCATACGTCAACTACTACATCACCGCCAACTCAGCGCATGCCACATTGCCACATCAACTCCTTTCCTTAAAGCTGCTGCGACGCATCGGTAAGGGCTCCGCCACTTCAAACGACGCTTCGATGAGCGGAGATATGTGTGCGAGGTGCTCGTGACGTGGTTTCGTCGTAGAAGTAAAGAAGGGTGAGATGTGGCGGGGTGAGTGGGTAGAAATTGTGGATCTCGTAATGCGTATCGGTGTGTGGATGGAGTCTGCATGTGTGGACATTGGGTTTTGGTATCGGGGGAATAGCTCAGTGGTAGAGCGCTGGATTCYAGTCCCAGCGGTCGGGGGCTCGATCCCCTCTTCCCTCATGCTTTAAGCNTTTTGCGCGTCCTTCGTTTCTCTGTCCGTTTTNCCCACCTTAACAGCCGCACAGTTACAATGCTCACTATCAGCCGRGCACACGACCACGCCACCAAGCAAAAAGTGCGATACTTCTCGATTTATGCGTGTCATCCTTGCGCAGGGGCCATGCTAATCTTCTCTGTATCGTTCCAATTTTTACGGATGACCACCGAAGTGGTTCCTACCACACGCCTCGCGTCACCGACATATAGCTGCTAGCCTTGGGCCTCACATCCAGAACCACTTTCGTCGAAAAGGGAAGGACTACCAGCCCAGTCCGTGCATCCACCAGCATTTTCAGATTAGTTTTTGCTACTGCGAGTCTGCTGAGGTAAAGGAAAACGACAGCTGTGAGATTCGAACTCACGCGGGTTGCCCCATTAACTTAGCAGGCTAACGCCTTAACCACTCGGCCAAGCTGTCATCGTTATGCAACAAAAAACATAGATATCCACTCCCACCCTCATCAGATTCAAATCAACCAAACCAAACTCACGACCACCCCGCACATACCGTCACGACCTGTGCTACCACCCATAGATACAGCGCATACCGCACGCCTTTATCAAATACTGACAACACTAAGAGAGAACATCCACACTCGCCGGCAGCACAATCTTCAATCGTCAAAGCATTCAGCGTCTTTCACCTCTGCATGTCTTCGGCTGGTGGCATGTTGGCCACCACCTACGTACGCTGCTTATGTTCTAACCCGCCACGGATATCATCTCGTACATAATACTCTCAACAGGGGGGGGGGGCAACTTGCACGGTCAGACTCAGTGACATCATGCTAGCGGATCCGACAGTTGTTGCTGCTCGTGATGATATCTTCTTATATATTGTCACAGACACGATTCACACGCGACAGCAGTCTTCGGCACGACTTTACCTACGGCGTCGAGCAGCCGCAACACCAAGAATTCATCTGGAAGATCTGAATGTTGGTGTCTAGGTACTAGATGTGGTGGAACAATAATGAAGAGCGGTCAGCGTACAACAGAGCGAGCATTGAGTGTGGCTACGGACAGGCTGGTCACGCAAAGTGTACAATAGCAAACTAGCAAACTAGCAAGCTAGTAAGCTGAAGGCATCGGTAAGGAAGTAGTGAGGCAGGAGAGGCAAAAGAAGAGCCCCCAGGCGGGATCGAACCACCGACCTTTCGCTTACGAAGCGAGTGCTCTACCACTGAGCTATAGGGGCTTACGGACCCCGACTCAAAGAGACACATTCACAGCACGAGCACCACATACACCACAATAAAAGCATACGCACGAACATGCATACATCGCACTCACCGTCCATGCATACACCATACGTCAACTACTACATCACCGCCAACTCAGCGCATGCCACATTGCCACATCAACTCCTTTCCTTAAAGCTGCTGCGACGCATCGGTAAGGGCTCCGCCACTTCAAACGACGCTTCGATGAGCGGAGATATGTGTGCGAGGTGCTCGTGACGTGGTTTCGTCGTAGAAGTAAAGAAGGGTGAGATGTGGCGGGGTGAGTGGGTAGAAATTGTGGATCTCGTAATGCGTATCGGTGTGTGGATGGAGTCTGCATGTGTGGACATTGGGTTTTGGTATCGGGGGAATAGCTCAGTGGTAGAGCGCTGGATTCCAGTCCCAGCGGTCGGGGGYTCGATCCCCTCTTCCCTCATGCTTTAAGCTTTTGCGCGTCCTTCGTTTCTCTGTCCGTTTTCCCACCTTAACAGCCGCACAGTTACAATGCTCACTATCAGCCGAGCACACGACCACGCCACCAAGCAAAAAGTGCGATACTTCTCGATTTATGCGTGTCATCCTTGCGCAGGGGCCATGCTAATCTTCTCTGTATCGTTCCAATTTTTACGGATGACCACCGAAGTGGTTCCTACCACACGCCTCGCGTCACCGACATATAGCTGCTAGCCTTGGGCCTCACATCCAGAACCACTTTCGTCGAAAAGGGAAGGACTACCAGCCCAGTCCGTGCATCCACCAGCATTTTCAGATTAGTTTTTGCTACTGCGAGTCTGCTGAGGTAAAGGAAAACGACAGCTGTGAGATTCGAACTCACGCGGGTTGCCCCATTAACTTAGCAGGCTAACGCCTTAACCACTCGGCCAAGCTGTCATCGTTATGCAACAAAAAACATAGATATCCACTCCCACCCTCATCAGATTCAAATCAACCAAACCAAACTCACGACCACCCCGCACATACCGTCACGACCTGTGCTACCACCCATAGATACAGCGCATACCGCACGCCTTTATCAAATACTGACAACACTAAGAGAGAACATCCACACTCGCCGGCAGCACAATCTTCAATCGTCAAAGCATTCAGCGTCTTTCACCTCTGCATGTCTTCGGCTGGTGGCATGTTGGCCACCACCTACGTACGCTGCTTATGTTCTAACCCGCCACGGATATCATCTCGTACATAATACTCTCAACANGGGGGGGGGGCAACTTGCACGGTCAGACTCAGTGACATCATGCTAGCGGATCCGACAGTTGTTGCTGCTCGTGATGATATCTTCTTATATATTGTCACAGACACGATTCACACGCGACAGCAGTCTTCGGCACGACTTTACCTACGGCGTCGAGCAGCCGCAACACCAAGAATTCATCTGGAAGATCTGAATGTTGGTGTCTAGGTACTAGATGTGGTGGAACAATAATGAAGAGCGGTCAGCGTACAACAGAGCGAGYATTGAGTGTGGCTACGGACAGGCTGGTCACGCAAAGTGYACAATAGCAAACTAGCAAACTAGCAAGCTAGTAAGCTGAAGGCATCGGTAAGGAAGTAGTGAGGCAGGAGAGGCAAAAGAAGAGCCCCCAGGCGGGATCGAACCACCGACCTTTCGCTTACGAAGCGAGTGCTCTACCACTGAGCTATAGGGGCTTACGGACCCCGACTCAAAGAGACACATTCACAGCACGAGCACCACATACACCACAATAAAAGCATACGCACGAACATGCATACATCGCACTCACCGTCCATGCATACACCATACGTCAACTACTACATCACCGCCAACTCAGCGCATGCCACATTGCCACATCAACTCCTTTCCTTAAAGCTGCTGCGACGCATCGGTAAGGGCTCCGCCACTTCAAACGACGCTTCGATGAGCGGAGATATGTGTGCGAGGTGCTCGTGACGTGGTTTCGTCGTAGAAGTAAAGAAGGGTGAGATGTGGCGGGGTGAGTGGGTAGAAATTGTGGATCTCGTAATGCGTATCGGTGTGTGGATGGAGTCTGCATGTGTGGACATTGGGTTTTGGTATCGGGGGAATAGCTCAGTGGTAGAGCGCTGGATTCCAGTCCCAGCGGTCGGGGGTTCGATCCCCTCTTCCCTCATGCTTTAAGCTTTTGCGCGTCCTTCGTTTCTCTGTCCGTTTTCCCACCTTAACAGCCGCACAGTTACAATGCTCACTATCAGCCGAGCACACGACCACGCCACCAAGCAAAAAGTGCGATACTTCTCGATTTATGCGTGTCATCCTTGCGCAGGGGCCATGCTAATCTTCTCTGTATCGTTCCAATTTTTACGGATGACCACCGAAGTGGTTCCTACCACACGCCTCGCGTCACCGACATATAGCTGCTAGCCTTGGGCCTCACATCCAGAACCACTTTCGTCGAAAAGGGAAGGACTACCAGCCCAGTCCGTGCATCCACCAGCATTTTCAGATTAGTTTTTGCTACTGCGAGTCTGCTGAGGTAAAGGAAAACGACAGCTGTGAGATTCGAACTCACGCGGGTTGCCCCATTAACTTAGCAGGCTAACGCCTTAACCACTCGGCCAAGCTGTCATCGTTATGCAACAAAAAACATAGATATCCACTCCCACCCTCATCAGATTCAAATCAACCAAACCAAACTCACGACCACCCCGCACATACCGTCACGACCTGTGCTACCACCCATAGATACAGCGCATACCGCACGCCTTTATCAAATACTGACAACACTAAGAGAGAACATCCACACTCGCCGGCAGCACAATCTTCAATCGTCAAAGCATTCAGCGTCTTTCACCTCTGCATGTCTTCGGCTGGTGGCATGTTGGCCACCACCTACGTACGCTGCTTATGTTCTAACCCGCCACGGATATCATCTCGTACATAATACTCTCAACAGGGGGGGGGGCAACTTGCACGGTCAGACTCAGTGACATCATGCTAGCGGATCCGACAGTTGTTGCTGCTCGTGATGATATCTTCTTATATATTGTCACAGACACGATTCACACGCGACAGCAGTCTTCGGCACGACTTTACCTACGGCGTCGAGCAGCCGCAACACCAAGAATTCATCTGGAAGATCTGAATGTTGGTGTCTAGGTACTAGATGTGGTGGAACAATAATGAAGAGCGGTCAGCGTACAACAGAGCGAGYATTGAGTGTGGCTACGGACAGGCTGGTCACGCAAAGTGYACAATAGCAAACTAGCAAACTAGCAAGCTAGTAAGCTGAAGGCATCGGTAAGGAAGTAGTGAGGCAGGAGAGGCAAAAGAAGAGCCCCCAGGCGGGATCGAACCACCGACCTTTCGCTTACGAAGCGAGTGCTCTACCACTGAGCTATAGGGGCTTACGGACAAAGAGACACATTCACAGCACGAGCACCACATACACCACAATAAAAGCATACGCACGAACATGCATACATCGCACTCACCGTCCATGCATACACCATACGTCAACTACTACATCACCGCCAACTCAGCGCATGCCACATTGCCACATCAACTCCTTTCCTTAAAGCTGCTGYGACGCATCGGTAAGGGCTCCGCCACTTCAAACGACGCTTCGATGAGCGGAGATATGTGTGCGAGGTGCTCGTGACGTGGTTTCGTCGTAGAAGTAAAGAAGGGTGAGATGTGGCGGGGTGAGTGGGTAGAAATTGTGGATCTCGTAATGCGTATCGGTGTGTGGATGGAGTCTGCATGTGTGGACATTGGGTTTTGGTATCGGGGGAATAGCTCAGTGGTAGAGCGCTGGATTCCAGTCCCAGCGGTCGGGGGCTCGATCCCCTCTTCCCTCATGCTTTAAGCTTTTGCGCGTCCTTCGTTTCTCTGTCCGTTTTCCCACCTTAACAGCCGCACAGTTACAATGCTCACTATCAGCCGGGCACACGACCACGCCACCAAGCAAAAAGTGCGATACTTCTCGATTTATGCGTGTCATCCTTGCGCAGGGGCCATGCTAATCTTCTCTGTATCGTTCCAATTTTTACGGATGACCACCGAAGTGGTTCCTACCACACGCCTCGCGTCACCGACATATAGCTGCTAGCCTTGGGCCTCACATCCAGAACCACTTTCGTCGAAAAGGGAAGGACTACCAGCCCAGTCCGTGCATCCACCAGCATTTTCAGATTAGTTTTTGCTACTGTGAGTCTGCTGAGGTAAAGGAAAACGACAGCTGTGAGATTCGAACTCACGCGGGTTGCCCCATTAACTTAGCAGGCTAACGCCTTAACCACTCGGCCAAGCTGTCATCGTTATGCAACAAAAAACATAGATATCCACTCCCACCCTCATCAGATTCAAATCAACCAAACCAAACTCACGACCACCCCGCACATACCGTCACGACCTGTGCTACCACCCATAGATACAGCGCATACCGCACGCCTTTATCAAATACTGACAACACTAAGAGAGAACATCCACACTCGCCGGCAGCACAATCTTCAATCGTCAAAGCATTCAGCGTCTTTCACCTCTGCATGTCTTCGGCTGGTGGCATGTTGGCCACCACCTACGTACGCTGCTTATGTTCTAACCCGCCACGGATATCATCTCGTACATAATACTCTCAACAGGGGGGGGGGGGCAACTTGCACGGTCAGACTCAGTGACATCATGCTAGCGGATCCGACAGTTGTTGCTGCTCGTGATGATATCTTCTTATATATTGTCACAGACACGATTCACACGCGACAGCAGTCTTCGGCACGACTTTACCTACGGCGTCGAGCAGCCGCAACACCAAGAATTCATCTGGAAGATCTGAATGTTGGTGTCTAGGTACTAGATGTGGTGGAACAATAATGAAGAGCGGTCAGCGTACAACAGAGCGAGTATTGAGTGTGGCTACGGACAGGCTGGTCACGCAAAGTGCACAATAGCAAACTAGCAAACTAGCAAGCTAGTAAGCTGAAGGCATCGGTAAGGAAGTAGTGAGGCAGGAGAGGCAAAAGAAGAGCCCCNAGGCGGGATCGAACCACCGACCTTTCGCTTACGAAGCGAGTGCTCTACCACTGAGCTATAGGGGCTTACGGACTTCGACTCAAAGAGACACATTCACAGCACGAGCACCACATACACCACAATAAAAGCATACGCACGAACATGCATACATCGCACTCACCGTCCATGCATACACCATACGTCAACTACTACATCACCGCCAACTCAGCGCATGCCACATTGCCACATCAACTCCTTTCCTTAAAGCTGCTGCGACGCATCGGTAAGGGCTCCGCCACTTCAAACGACGCTTCGATGAGCGGAGATATGTGTGCGAGGTGCTCGTGACGTGGTTTCGTCGTAGAAGTAAAGAAGGGTGAGATGTGGCGGGGTGAGTGGGTAGAAATTGTGGATCTCGTAATGCGTATCGGTGTGTGGATGGAGTCTGCATGTGTGGACATTGGGTTTTGGTATCGGGGGAATAGCTCAGTGGTAGAGCGCTGGATTCCAGTCCCAGCGGTCGGGGGCTCGATCCCCTCTTCCCTCATGCTTTAAGCTTTTGCGCGTCCTTCGTTTNCTCTGTCCGTTTTCCCACCTTAACAGCCGCACAGTTACAATGCTCACTATCAGCCGAGCACACGACCACGCCACCAAGCAAAAAGTGCGATACTTCTCGATTTATGCGTGTCATCCTTGCGCAGGGGCCATGCTAATCTTCTCTGTATCGTTCCAATTTTTACGGATGACCACCGAAGTGGTTCCTACCACACGCCTCGCGTCACCGACATATAGCTGCTAGCCTTGGGCCTCACATCCAGAACCACTTTCGTCGAAAAGGGAAGGACTACCAGCCCAGTCCGTGCATCCACCAGCATTTTCAGATTAGTTTTTGCTACTGCGAGTCTGCTGAGGTAAAGGAAAACGACAGCTGTGAGATTCGAACTCACGCGGGTTGCCCCATTAACTTAGCAGGCTAACGCCTTAACCACTCGGCCAAGCTGTCATCGTTATGCAACAAAAAACATAGATATCCACTCCCACCCTCATCAGATTCAAATCAACCAAACCAAACTCACGACCACCCCGCACATACCGTCACGACCTGTNGCTACCACCCATAGATACAGCGCATACCGCACGCCTTTATCAAATACTGACAACACTAAGAGAGAACATCCACACTCGCCGGCAGYACAATCTTCAATCGTCAAAGCATTCAGCGTCTTTCNACCTCTGCATGTCTTCGGCTGGTGGCATGTTGGCCACCACCTACGTACGCTGCTTATGTTCTAACCCGCCACGGATATCATCTCGTACATAATACTCTCAACAGGGGGGGGGCAACTTGCACGGTCAGACTCAGTGACATCATGCTAGCGGATCCGACAGTTGTTGCTGCTCGTGATGATATCTTCTTATATATTGTCACAGACACGATTCACACGCGACAGCAGTCTTCGGCACGACTTTACCTACGGCGTCGAGCAGCCGCAACACCAAGAATTCATCTGGAAGATCTGATTCCTGTACTTTCATAAGTAATATATTGAGTTTCGCGTCAATTCGTAAGCGCTGACCACTTACCTTTTATCAAAAAGAAATATTCTTACTCGTATTTTGACTAAAGGCTCACTATACAACGCCTTGCCATCCCGAGTTTCCAACAAATCGTAAGTGGAATCGTCTTACGATTATACGCTGTTCCAATTGGCCAAAAATTGATTTAAAACTACCCAGAAGCCACTGTAAAATGAGTGAAGGAAGCGCGCAACAGACCAGCGAAAGCGCGGCCTGCGGTATGGCTGTAGCTGACGTGGAGGCAATCCGAGATGCCTGCGTTACCAAGGAAACACGAGGGAAGTACAAGAGTAGCTTGAACGGCATTGCAAAGTGGATTCGCAAGGAGCTTGCTAAAGTCGACCACAACACGGATCGATTCTTCGACAGCAATGGTGAACTTAATCTATTGGAGTTCACGCCTCCGTATTTTGAGCAGTTTCTTGTTTACAAAAGCCGTGATGTGAAAGCTGGGACACTAAGTGGTTATCGGAGTGCAATTAAGGACCTGTATAGAGTGAGGCGTCTAGCTTTGCCGCCTGAATATGGAGATGGAATGAAACAGCTTTTCTCGGGAATGAAGCGCATGGAGGCTGATAGTGACCAGATTAGTAACCCGAAGACGTCCGGGAAGCAGCCATTGACCTACTCGCTTTACCAGAAGCTCTGTAAAGAAACTTTGGAACTTGGTGATGGAGGTTTTTCTCATCTCTTCCTAATATCCCAATGGAATTTAATGTGCAGATCAATATCTGTTCAAACCGTACAAACTCAGCATTTTGTGGCTAAAGACGATGGCATTGGTGTAATATTTGTCAAGACAAAAACGAATCAGGAAGGCACTGGGCCGCGTGATCCTCGTCACGTTTACGCGAATCCGCTAAGTCCTTCTACGTGCTGGGTAACAGCGCTCGCAATTTACTTGGCGTGCCACCCGAGATTGCAACAGGGGCCACTATTCCCAGGGTCCAACCAGAAGCTTCGATTTAGTAAGACTTTGGGTAGTCTTCTAAAACTCGATGGCTCCGCAAAAACCTATGGTACTCACTCGGTACGAAAAGGTGTCGCGACATTTGCGTGCGGTGGAAGTACTGGGGGTCCTTCAATTGTGAGTGTTTGTTTACGCTGTGGTTGGTCACTTGGTGGAGTTCAGGATCGCTATTTCCGCTACGAAGCAGCAGGAGACCAATTTTTAGGTCGCGTCGTTGCTGGGCTGCCTATAAACGATTCAAAATTTGCTACACTACCGCCACATTTTAACTCCACCGGTGATAGCGCAACAACATCAGTGATGAGAACGGTTTTTCCGAGTCTTGCGGATGAACCTAATTTAAACGGCATTTTACAGTTATGTCTGGCGTCGCTGGTTTTTCACAGGAAATATTTACAGCAGAATTTACCAACAAACCACCCTCTGCTCTCGACAATAGTCTTTACGAATGTGAGCGTTTTTCACAGCCTACAAGAACAACTTCAACTTGGCGATTCGAGCTGGATGCACCCGACAGGTATTCCGCCCTACATTGAGCTCTACAAAAAACTTGATAAGCAGCAGCAGTCTATCGACTTACTTCCTGATAAACTTGAGCAAAGAATGGAAGCGATTTTGGAAAAGAAAGGTGTGGCAGCGGGTAATATAACGAGGGACCTTTTGCATGAGGAATTAAGAGCGTTATTAGAAGAGGTTGGGCTTCNAAAAAGAGAAATCAGCGGCCTTATCAACTTTATCGACAGCACAAACTCGCTATTATCATACATGGGGTGGGAAATTTCACGTGCTTCCAAAAGACTTCGCCTTTCCAAGTATCGATCCGCTGGGGGCGTGGATACTGTGGTGGTTCGGCAATCCGGAGCTTAACTATCCACCATACAAGGGTATACCATCGGACGATCTGGACACGCCACAAAAGAAAGCAACACTGTCAGAGTGGTCAGTTATGATGCGGCATATCATAAACGGGATTGAAAAAGACCTCGGAAAACCGATGCCGGCCATCCGTGACGAAGTTCATGCCATCGAGCTGTTTAAGATTGGGTACAACACACTGGAGTTAAGGCCAAGCAAACGAAAACGGAGAAATGCCCAAATCAAGCTCACCACAGTACTAAGACTCATCANGGGAAGCCGGCCAGGAGCAGAGAAGTCCGGATGGCATATGTGGGCGGCCACTTAGGCGCCGGAAGCGGCGCACGCGCCACAGCAATGGTACCTGTGCTACAGGGAACTCGTCAGTGCGTGATGAAGAGTAAACTTTCTATCAGCGTTAAAATAACTGTTTTCATCCAATCAAAAGTCTCCCCCATAACGTCGGCGATTGCATCTTACGTTTTCTCAACTCAATTGAATGTTGGTGTCTAGGTACTAGATGTGGTGGAACAATAATGAAGAGCGGTCAGCGTACAACAGAGCGAGTATTGAGTGTGGCTACGGACAGGCTGGTCACGCAAAGTGCACAATAGCAAACTAGCAAACTAGCAAGCTAGTAAGCTGAAGGCATCGGTAAGGAAGTAGTGAGGCAGGAGAGGCAAAAGAAGAGCCCCAGGCGGGATCGAACCACCGACCTTTCGCTTACGAAGCGAGTGCTCTACCACTGAGCTATCGGGGCTTACGGACCTCGACTCAAAGAGACACATTCACAGCACGAGCACCACATACACCACAATAAAAGCATACGCACGAACATGCATACATCGCACTCACCGTCCATGCATACACCATACGTCAACTACTACATCACCGCCAACTCAGCGCATGCCACATTGCCACATCAACTCCTTTCCTTAAAGCTGCTGCGACGCATCGGTAAGGGCTCCGCCACTTCAAACAACGCTTCGATGAGCGGAGATATGTGTGCGAGGTGCTCGTGACGTGGTTTCGTCGTAGAAGTAAAGAAGGGTGAGATGTGGCGGGGTGAGTGGGTAGAAATTGTGGATCTCGTAATGCGTATCGGTGTGTGGATGGAGTCTGCATGTGTGGACATTGGGTTTTGGTATCGGGGGAATAGCTCAGTGGTAGAGCGCTGGATTCCAGTCCCAGCGGTCGGGGGCTCGATCCCCTCTTCCCTCATGCTTTAAGCTTTTGCGCGTCCTTCGTTTCTCTGTCCGTTTTCCCACCTTAACAGCCGCACAGCTACAATGCTCACTATCAGCCGGGCACACGACCACGCCACCAAGCAAAAAGTGCGATACTTCTCGATTTATGCGTGTCATCCTTGCGCAGGGGCCATGCTAATCTTCTCTGTATCGTTCCAATTTTTACGGATGACCACCGAAGTGGTTCCTACCACACGCCTCGCGTCACCGACATATAGCTGCTAGCCTTGGGCCTCACATCCAGAACCACTTTCGTCGAAAAGGGAAGGACTACCAGCCCAGTCCGTGCATCCACCAGCATTTTCAGATTAGTTTTTGCTACTGCGAGTCTGCTGAGGTAAAGGAAAACGACAGCTGTGAGATTCGAACTCACGCGGGTTGCCCCATTAACTTAGCAGGCTAACGCCTTAACCACTCGGCCAAGCTGTCATCGTTATGCAACAAAAAACATAGATATCCACTCCCACCCTCATCAGATTCAAATCAACCAAACCAAACTCACGACCACCCCGCACATACCGTCACGACCTGTGCTACCACCCATAGATACAGCGCATACCGCACGCCTTTATCAAATACTGACAACACTAAGAGAGAACATCCACACTCGCCGGCAGCACAATCTTCAATCGTCAAAGCATTCAGCGTCTTTCACCTCTGCATGTCTTCGGCTGGTGGCATGTTGGCCACCACCTACATACGCTGCTTATGTTCTAACCCGCCACGGATATCATCTCGTACATAATACTCTCAACAGGGGGGGGCAACTTGCACGGTCAGACTCAGTGACATCATGCTAGCGGATCCGACAGTTGTTGCTGCTCGTGATGATATCTTCTTATATATTGTCACAGACACGATTCACACGCGACAGCAGTCTTCGGCACGACTTTACCTACGGCGTCGAGCAGCCGCAACACCAAGAATTCATCTGGAAGATCTGAATGTTGGTGTCTAGGTACTAGATGTGGTGGAACAATAATGAAGAGCGGTCAGCGTACAACAGAGCGAGTATTGAGTGTGGCTACGGACAGGCTGGTCACGCAAAGTGCACAATAGCAAACTAGCAAACTAGCAAGCTAGTAAGCTGAAGGCATCGGTAAGGAAGTAGTGAGGCAGGAGAGGCAAAAGAAGAGCCCCAGGCGGGATCGAACCACCGACCTTTCGCTTACGAAGCGAGTGCTCTACCACTGAGCTATAGGGGCTTACGGACCTCGACTCAAAGAGACACATTCACAGCACGAGCACCACATACACCACAATAAAAGCATACGCACGAACATGCATACATCGCACTCACCGTCCATGCATACACCATACGTCAACTACTACATCACCGCCAACTCAGCGCATGCCACATTGCCACATCAACTCCTTTCCTTACAGCTGCTGCGACGCATCGGTAAGGGCTCCGCCACTTCAAACAACGCTTCGATGAGCGGAGATATGTGTGCGAGGTGCTCGTGACGTGGTTTCGTCGTAGAAGTAAAGAAGGGTGAGATGTGGCGGGGTGAGTGGGTAGAAATTGTGGATCTCGTAATGCGTATCGGTGTGTGGATGGAGTCTGCATGTGTGGACATTGGGTTTTGGTATCGGGGGAATAGCTCAGTGGTAGAGCGCTGGATTCCAGTCCCAGCGGTCGGGGGTTCGATCCCCTCTTCCCTCATGCTTTAAGCTTTTGCGCGTCCTTCGTTTCTCTGTCCGTTTTCCCACCTTAACAGCCGCACAGTTACAATGCTCACTATCAGCCGAGCACACGACCACGCCACCAAGCAAAAAGTGCGATACTTCTCGATTTATGCGTGTCATCCTTGCGCAGGGGCCATGCTAATCTTCTCTGTATCGTTCCAATTTTTACGGATGACCACCGAAGTGGTTCCTACCACACGCCTCGCGTCACCGACATATAAGCTGCTAGCCTTGGGCCTCACATCGAGAACCACTTTTGTCGAAAAGGGAAGGACTACCAGCCCAGTCCGTGCATCCACCAGCATTTTCAGATTGGTTTTTGCTACCGCGAGTCTG
>Contig_480
TCATAATTGTCAGCGATGGGTTTTAAAACGACTCAAACGAGCATATCGTTAATTACGTCGTCATTGTTCCAGGCTTCAAGCCATTTTTCCTGAAATCAGTAAGCACAGGTGGAGTTGTGCAAACCTCGAAGAAAATAGCTGCCGGTATTTTGGAAATGATAGAGGAATTTGGTCCAGATCGCTGTCTCTCGGTGGTCACTGACAACGCCCCCAACATGCGCGGAGCGTGGGCAATTATTGAGAAGAAATACCCAACGATCTTTGCCAATGGATGCGGTGCTCATGTCTTAAATCTATTGATTAAAGACGTGTGTAAAATCCCTGAGTTCGCCGCTGTCCTTGCCGACTTGAACGTCCTGGTCAAGTTTGTCAACGACCACAAGTTGGTCGTCGCCGAGTTCAAGAGACTCCGTGACGTCTTGACTATTCAAAAAGGTCTCACTTTACCTTGCCCGACGAGGTGGTATACCCACTTCAATGCTTGTGAAAACCTGTACAAGGCGAAGCTGGCTGTTCGCAATCTTGCAGAGCCAGGCTGTGATCACATTCTCAAGAAATACAGAACAAGGATGCCGTGAACACATTCCGACGGATTGCCAACTCGGGCGCATACTTTATCTACACGTATCTTGCACACACTACCTTCCATGCTGACGAGAGGTCTGTTACATCGTCCCTGAAGCGCGAATGCCCCCATCTCCGAGACCATGAAACTCAGGAGAAGCTGAACAAACAAGTCTCGTCCTTGGCGGGGAAAGAGTGTTGAGAGTGCGCTCGAGCTTTCGGCTGCAGTTGGATGTCGAGAGATCTTTGAATCTTCACTCGTCTGCAGTCGCTTGTCATCCGTGACGGGATGCAACAAGTGGTGGACAGCAGATCCTCGTCACAGGCGACGTTGTGCCTGCTGACATTCGGCTGTTCACTAGTGTCGATCTCAAGTGTAACGAGATGCTGCTCACGGGCGAATCGGAGGATGTCCCCAAGAAATACAACGCTCCGATCCACCCCGCTGGAGCCGGCAAACCTGCCAAGTTGACAGCGAGTAACATGGTCTTCTCGTCCACGACGATCACCGCCGGCAACGCTCGTGGTATTGTAGTGGAGACTGGTATGAACAGGCGTGTGGGCTCCATTGCAGCTCTACTACAAGCCAAGAGCGGCACGGATGCGTCTGCAGAGAAGAAGTGGATCCGTAACCCGCTTGGTGACTGCATCGCCAAGCACCGTCCGAAGCTCACGCCTCTGCAGCGAGCTCTACACCACACTGGGTACGTCATGGGTCTTATCGCGGTGGGTGTGGCCATCCTCGTGTTTATCGTCGGTATGATCCGCGGCAATGAAGACCCTCGTCACCCGGACAGACCCACGTACTTGACTATGATTATGGCTGCTGTGTCTGTGGCCGTGAGTGCTGTTCCCGAGGGTCTACCGATGGTCGTGACTATCTGTCTGTCGTCCGGTACGGCCGAGATGGTCAAGAAGAATGTGCTTGTACGTAAACTCGCGTCAGTGGAGACGCTAGGCGCAGCGTCGGTCATCTGTACCGACAAGACGGGAACATTGACGGAAGGCAAGATGACTGCAGTGAAGCTCTGGGGCGATTTCCGCGAGTATTCAATCACTGGCAAGGGGTTCACACCTGAAGGCTCTATCCTCGCTTCGGACGGTAGCAGTCAATGCGAACCGGAGGCCGGCAATGTGCAAGTTCGCGCGACTTTGATGGCCTCGGTGCTGTGCAGTAACACGCAACTCAAGCAAGTGGAAGGGGACGACGGCGAGACTCCACGTTGGCTTCCGTTTGGCAACTCGTCCGAGGCGCCTTTGGTCGTTGCAGCCGCTAAGACAGGGATCTGGGAAGATAGTCTGCTGGAAGACTATCCTCGGCTAGTGGAAGTACCGTTCAGCTCATCACGTAAGATGATGGTCACAGTGAACGCCCTACCTGTGGTGAATGGCATGGCGATGTTCGATACGTTGGCGCTTCCAGGTGACCAGCCGCCCAAGCTGGTGGCGAACGTGAAGGGCGCACCGAACTACATTTTACGCAACTGCACCCAGTACTGCCGGAAGGATGGCACGTTCGAGACGTTGAACAATGTGCAGCGTCAGGCGATTCTCGAGGCGGTGGACGCGCTATCGTCGCAGGCGCTGCGTGTTCTTGCTGTGGCTATCCAGCCGATGCACGAATTGCCGTTCGGGGAAGACTGCGACGATGTGGACGAGAAGTTTGAAGCCTTGTCCAAGCCGTTGGTGTTCCTCGGACTGGTGGCGTCTATCGACCCGGAACGTGACGGCGTGCGCGATGCCATTGCCACTGCACGAGCTGCTTCCATCCGTACGGTGATGATCACTGGCGACTACCTCGCTACGGCTGTTGCCATCGCCAAGAACATTGATTTGCTACAAGTGGGCGCGGACCCGGAGGCTCAAGCGACAGACTGCACGCAGCTTCGTCCGAATGGAGACGTGTACTTGCCCCCCGCTGACATCGACGAGATCACGTCACGCACGTTGGTGTTCGCTCGTGCCAAGCCCGAAGACAAGATCGAGATCGTGAAATCTCTTCAACGTCAAGGACTCATCGCTGCTATGACTGGAGATGGTGTCAACGACGCACCAGCGTTGAAGGAGGCGGATATCGGTGTGGCCATGGGGATTTCAGGCACGGAAGTGGCCAAGGGAGCGTCCGACATGATCTTGATGGACGACAACTTCTGCAGTATCGTCACGGCTGTGGAGAAGGGCCGCGTCATCTACGCCAACATCCAGAAGTTTGTCATGTTTTTGCTATCCACGAACATCGGAGAGATCATCCTGATCTTCATCTCGGTGGCTGGCGGGTTCCCGCTTCCTCTCGAGGCGCTGCACATTCTGCTGCTCAACCTGTTCACGGACGGTATGCCTGCTGTCGCTCTAAGCTTGGAGAAGGGCGACCCACACATCATGGCAGACAAACCACGTCACAAGCAGACTTCGCTGATCCACGGTCGACTGTGGCTGCTCGTGCTCTTCAACGCGTTCCTGCTTCTCGCTGGAGCTATGACCACGTTCCTCTTGGGACTGTACTGGAACTTCGGCGTGTTGCTGACGGACGACATCTACAATACTGGCGGCGGTCCAGATGGGACGGACTTCACGGACGTGACGTGTCGTCGATGGGAAGGCATCGACGATGGCTGGAAAGTGTACGGCAACTGTGCTGCTCAGTACTCGGACGGCTCGTACATTTTCGGCGAGGAAGTGGCCGGTATGACGTCGTTCGAGAACTCAACTGTTTACTGTGAAGGAGGCGACTACGACTGCGTCCCAGCGGGTCTGGGACGAGCTCAGACGATGGTGTTCTTGGGTTTGGCCTTCACGGAGGTGCTGCGAGCCTACACGGTGCGTCACTTCACGGAGCCTGTGTTTGCACGGATGTTGTCGAATGGCTACATGCAGTTGGCGGCGTGTATGTCGGTGATTTTGACGGTGCTCGTGAGCAACGTGCCTGTCATCATGGACGACATCTTTGGATTCGAGTACATTCCGTGGTACCAGTGGCTTGTGGTTGGAGCTGTTGCAGTCAACAACGCGTTCTGGGGTGAGATACTGAAGGCCTATTTGCGACGGAAGGACCGGGCGCAGGCTCGCTGGGACCACATGAAGAGCGGGTTCGAGGAGATTTTGCTCGAGATTCGGCATGTGCGTCATCATGTTGAGAGGCTTGAAGCGGGTGGAGTTCATCGTGGACTCAAGCGTGAGTAAAAGGCGACTATGTCACCTTGGGAGCGAAGGTGACGGAAGTGTGTATTGCGTATGGATTGACGTGCGTTAAGGCAGCTACGACTAGGAAAAACTGCCGCGTGAGCTCGTTCTCGAGCCCCAAGAGCAGAGGCCGAGTGTAGTTAGCTTTGCGGTTAATGAATTTATCAACATGAATGCTTATTGATGAATGCTTATTGAAACACAGTTAGATGCAGATATTGTAGGCGTCCTAGATGCTGAAGTACATGTGTATTTGGTAACTCAGGGAGTTACCAGAGAAAATCCCTGCTGTCTAGGAGACTGTACTCACGATATTGCTGTGGTTACAAAAATGCTACAGTATTACATGTAAAATGCTCAGGCTGAATCTGAGTCTGAATAGCTGATTTGGGCTTTATCACTTATGCGAGGGCGGAGGTGGGGTACGGACTGGGCTTTATCACTTATGGGAGGGCGGAGGGCTCAATTTGGGCCGGGTTTGTTGATTGCGCTGCGACGGGTTCTTTCGAGAATACAAACTGGCAGTATACGGATCAGCAGCAAGAAAAATGTAGACCAAGATAAAAGAGGGATTGGCTGGACCTCATATAGTGAATAATGGTGGTAATGCTTGCGTTTACTATGGCAAGCCATTACTATCAAAATATACTGCGAAAGGTGAAACTCAAAACTTCATACGAAAAGACATTGTGTGAACCCGTCAAAGTGAGTACGATCGACGAGCGCATAGCTGACGACAGCCCCGGACATGCACGAAACCCGGATGGGGTGGCTGCAGAGCGGTGGTGGATAAGTGGTTGGTCACCGTCCATTCGCCTCCATCCGCCTTTTGTTTATTTGGCCTCATTCGCGAATCTGCCTCGGAGACAACAAGCACCTCGAAATGCTACCACTACCGTGCTTGAGATTTGGCGCCCATGTAGTCATATCTCGATCTTGTGAGATTGACACCTCGGTAGTCTCGCCTACTTCTGTGCGGACGCAAACTCGAAGCTCACACAATTTACATACACCGACTTCAGCATTGGCAGTCGTCCATTCGTCCACCCAGCTGTGGGCTGAAGATTGGGACTAGCCCCAACACAGCCGAAGTCCGCCCCCAAGCGTGTTTTGTGTCAAGATCCTGCACGAAGCGCTACACGACACTCAAGTCTCCCTCGGTTGACTCCTGAAACCAGGAGCACGGATCAAGCTCGCTCAAGTTGTGTATCAACTAGAGCTAGGCCAAGCTGCTGTCAAGGCTCCAGTCCACGACGCCAATGCGTCTACCATGCCAGAGCTGCCACGTCAGCTGTCGCTAGTCTGATCAAGATGCCTGGATGCAACAAGCCCTCAACATGGATCAAGCCACCGTTTCTGGCACCATGAGGTCCATTGAGAAGCCATTCAAAGGAGTGGAAGCTGTGTGAGCCTCCACATATATGCTCGTCCTCGACCTCATCTGGAAGCCACCTTATGAATGTGCAGGCTAGCGTGGGGGCTGTTCGCGGTTGCAATTGCGTCTACAGCAGTGATTGCGGTAGCACCAAGCTGCAGGCTTTGCTCAAGATCACACTAGTTCCTGCCACTGATGATGTGATCCCTGCCACTGATTATGTGTTGGCGGTGCTGTGTTGTGACTCGTACACCTTCTATCAGTGTCGACCCAAGCCGAGGACGGTCATTTTCCCAAGTGCCATCCAGAGTGTACGCAAACACAACCGCAGCTCCTGGCTGTTGATGTCATTGCTGCCGCTTCAAAGTCTTTGCCGTTGCCGCCACCTATGCTACCACGCCCAGGCTGTTGGTGCTGTCGGTATCAACGGTACCAAGCTCACGTCGTCGGTGACACAGACCCCAATGCCACCCCCAAGCGATTGATGTTGTCGGTGCCAGCGCTGCCAATTTCATGCCATCGCTGCTGGCGCCATCTCTACCACGTCATCGGCTCTACCGGCACTAGTACTTCCACTCTCAAGTCGTTGGTGTTGCCGTCACTAAATCTTCCACTTTCATGTTGTCTGTGTTATCGGTGTCAACGCTACCAGCTCTATGTCGTCGGCGTTGCTACGAGTAATGCGGTCGCTTTCAAGTCCAGCCCCGATGTCGCTCTCCCAAGCTGCCGRCGTTGCCAGGACCAATGCTGTCACGTTCAAGTTATTGTCGCCAGTGTTGTCGGCACCAGCGTTCTACTCCAAGGCGTCGCTGTTTTCGACAAACTAGCAGCTTCACGTCGTCGGTACTGTCGCCGACAGCTTGCCGGTGCCATGCATATTCTGCTGGTCGCGCAATACTGCCCACGTCGATGGCGGCGATTCTGTTGCCACCAAGCACTACCATTTGTAACGAGTTACACTGGTCGGCGTTGCTGCCGCTACTGTGAGAACGACGTGTGTTGGTGAGTCATTGTTGCGGAGTATGGGCTTTCGAGAGGAGATGGTCGTCTACATACAAAACAGACACCGCGCATCGCCATGCTTGTGTCACGTTAGTGTCACACTCTCACCGTCTCGCGCATGTGTAGGCAGCCTTGCACTTTGCAGAGGACAAGATACAGCAGCTTGCTGAAGCGCGGCGTTCGTGTGATACACGTATGGCACCACGACGGAATGCCGTAATCTGCGTGCGCGTTGTGTCGTGGAGTCTAGATACACAAGTTTGCGTCGCTGACGCTCAACTATTGCGTCTGTACAACGACAGGTAGCAGGCTGCACGCTACGAGTTTTACGGCGGTGGTCGTGTTACCAGAAGTGTTGAGCACTTCAATCGCTCTTCGCCGGCTGTCTGCTGTTGCTGCAGTAGATGACGCTATGCTCGCGGTGGTAAGGCGGTGCGCTGCATAATCGTCGTCACAAATGGCTCAAGCGCTGTTGCCGCTCCTTCCTGATAACTCACGGGAGATGCGACTCTTCGTTCTGTGGTCCACATAATCTGGGAAAATGACTTCTCAGCGATGTGGTCCACATAATGTGATTATCGAAATTGCACAAAAGAACCAGAATTACCTTCCATGCTGACGAGAGGTCTGTTACATCGTCCCTGAAGCGCGAATGCCCCCATCTCCGAGACCATGAAACTCAGGAGAAGCTGACCAAACAAGTCTCGTCCTTGGCGGGGAAAGAGTGTTGAAAGTGCGCTCGAGCTTTCGGCTGCAGTTGGATGTCGAGAGATCTTTGCATCTTCACTCGTCTGCAGTCGCTTGTCATCCGTGACGGGATGCAACAAGTGGTGGACAGCAGATCCTCGTCACAGGCGACGTTGTGCCTGCTGACATTCGGCTGTTCACTAGTGTCGATCTCAAGTGTAACGAGATGCTGCTCACGGGCAAATCGGAGGATGTCCCCAAGAAATACAACGCTCCGATCCACCCCGCTGGAGCCGGCAAACCTGCCAAGTTGACAGCGAGTAACATGGTCTTCTCGTCCACGACGATCACCGCCGGCAACGCTCGCGATATTGTAGTGGAGACTGGTATGAACACGCGGGTGGGCTCCATTGCAGCTCTACTACAAGCCAAGAGCGGCACGGATGCGTCTGCAGAGAAGAAGTGGACCCGTAACCCGCTTGGTGGCTGCATCGCCAAGCACCGTCCGAAGCTAACGCCTCTGCAGCGAGCTCTACACAGCATTGAGTACGTCATGGGTCTCATCGCGGTGGGTGTGGCCATCCTCGTGTTTATCGTCGGTATGATCCGCGGCAATGAAGACCCTCGTCACCCGGACAGACCCACGTGCTTGACTATGATTATGGCTGCTGTGTCTGTGGCCGTGAGTGCTGTTCCCAAGGGCTTACCGATGGTCGTGACAATCTGTCTGTCGTCCGGTACGTCCGAGATGGTCAAGAAAAATATGCTTGTACGTAAACTCGCGTCAGTGGAGACGCTAGGCGCAGCGTCGGTCTTTGTAGTAGGTCACACTGAAAAAACGCGAGCACAGTCAGGAAAAGCTGGCACTTCCGTAAGTCTCTTGCCGATTGTATTGCGCTTGCCGGCTTTGATGTAAAACCAAAAATGAACTATAAAGGCATGCACGCCGACAAACCGCTCTACCTAACTATCAGTGACAGCGTCCTGCAAGGCAACGTCCTGGTAGCTCTCTGCCACGATGATTACCAGCCCGAGCTAACAAACATGTGTAGTAGATAATCTTCAAGTGCGTGACCTCATCTCATGGGTCACAGCACTTGATGTGCACTTTACTGCGTGCTGTGCCGAGGAAATACCATCGGTCAGTAGAAAACTACTGATCTGTCCCCAACGCGGCGCTGCCTGCACAACTACTGATTTCACAGCTACTGGAGTGCTGTTAAGTTCGCATTTGCATTTTCTCTTAGTCCTGCCTCGTTTGGTGTTAAGTTCGCATTTGCATATTCTCTTAGTCCTGCCTCGATTGGTCTATCAGTCTCTGACTCCGGCAAAAAGACCTCCTCCTCTACTGACAACGTCACGTAACCCACCACCTATGGACGATGCACGCTCGGCGTCCAGCTCTCGGTCGACTTCGTTCGGTATGCTAACTTCTCTGCTTAGACGAAGCTGCCAAAAGAAGCCGTCCAGACGGCGCTGGATCGTTCGGGCGTGACGCTGTCGGGGGTTGAGCGGAGGCATCGACCAAAATGGCGAATGCCACGGAAGTGCACTCCACAAAAACAACCATATAAATAAAGGCGTTTAGAGCAGCTAAAAAATGGTACACCGAAATAACATATTGACGTTGAAGTAGCTGGGTACACAGCGTATCCAACTGGTTACTCTCAGGGTACGTTAGTAGAGTTCTATCTACTCACAGAGATTGACTCCCCAGTCCGTTTGCTGCTGATATTTATTGAGAGTGAGGATCAGTAAGATAATCTATTGGAAAGAAATACCTTAATTATTAATCAGCAGTCAAACGCTGATATTTATTGAGAATGAGGATCAGTAAGATAATCTATTGGAAAGAAATACCTTAATTATTAATCAGCAATCAGCGATTGCAATTGTTTGTGTCGTTAGTTTCCTTATTTGTGTTGGAAGCTCAGTGTCTGCAATATTGGTTCGCGTCGCGTATACTCCCCCATACTTTGGCTGGAGAGGTCTGAGGTATCAACTTTTGCGTCCTCCCTCAAAATACCCATGCTTATAGCTGTAGCGATGTCAGAAAGATCTACCACGAAGGGAGAACTCCCATAATTCGGAGGCGGCTTTCGAGGCATGGTACGCTTAGGGCAAAAGCGGTTTTGCTGAAGGCAGCAGAAATGTAGCTTTGATTAGAGTTAGGTACGGATCGAACTTTATCATTTTCTACTGATTGCCGTCTTTTCTGCGCCGCGTTGGGGACAGATCAGTAGTTTTCTACTGACCGATGGTATTTCCTCCATTATCGACGATGGAGGCTGAGTATACGGCCGCCTCGGTCATGGAACAGAAGCTGCTGGGGATCCGAGAACTGCTCAAGGAGCTGGGTGTTGCGGTCGTGGAGTCAATATATTGCTGAAGGTCGATAACCAGGCCGCGTTGAAGCAGCGGGACGGCGAGAAGGCGTCGTTGAAGGCCAAGCACATCGACGTCAGGATCAAGTTTGTCGTGCGTCACACCAGGCGTGGCGTGATGAAGGCTGAGTACTGTGAAAGTGAGCATGTCCCTGCTGACTTGCTAACCAAGGTGCTTCCGGGTCCGAGGCTGAGTAAGCTGATAATGTTTGTGGGGCTGAGCTAAGCTAGCGAACGTGGACATGAAGGGTCGCACCGATCGACGAGGAGGCGTGCTGAAGTACCGGGGTGAACGGGGTGTGATTGGCTGATCCTTAGCCAAGTGTAAGGCTGCGACGGATCCGGGGATCGGAACATTAGTCGAGGTTGCAGGTTGGTTTCGAGAGCGCGAAGAGGACTGAGAGGTGGATACGAAGTCGTATGTCGAAGACTAAATCTAATGTCACATTCACTTTTGCGTATTAAGCTTTGTGTGCTTTTTAAGTGCTAGCATGGCTGGTCGCTGACCGACTTACAGCACAAGCTGTAGGTCGCTCGACAGGAGCTCAACAGGTGGTGGATGGGGTGGTTGAGCGCCCACAGCAGCATACGAGGCAAGGTTTCCTGTGAGGGCCCGGCTTAACTGAGTTGTTTGGTAGGATTATGATATCCTATAGCTGAAGAATCACCTGTACGCCAAAAGGGCTTCTTTGCCTAGCACAAAATAACCATCATCTCGCCATAGCACTCACCAAGAAAAAAGTCTTCACCCTGCCGTAAACCTCTGCGGACGGCATTTAACACCAGGCTTTACGTATGCGCAATGCCTACTCAGCCCGGTCGCTTTGCGTGGCTTCCATCCTGCTGCACGAAGCTCGCGCCACAATCCCCTGTATGCCTTCTCTCCAGGCTGGTTCATTTTATAACATGAAAGGTGGACAGGGAGAGATTCCACAAACCTTTCATTTGCTTATATTGTCTTGTTTTACACACCAGAAAATATCCGTCTGTCTTCTAGACAAAAAATAAAGTACGAAGTTTTCATTGTATACAACTTGTCTGAATATTATGTGCTGTATACAGAAGATAAGTTTTATACATGTAGACAAATCACAGCGATCTTGAGATTTGTCCAAGGTACCTTCAATCTACGTGATCCGATATAAAGGGGGGTGCCACACACTGTGTGAGGTGCAAGTCAGGGGGACTGTAATGAGATACTCTGGAGAATACATGGACCGGTACCCTTAGTAGGCTTACGCTGCTCGCCACCTGATAGCACTAAACAACTACTGTCTTATTTAAGCCCATGATTTGAGCCTTACGCCTAGTACAGGTAATGTATTTTTAATACCAGTAAACAACTACTGTCGTATATTAGCGCATGATTTGTACAGTACAAGGTAGTACGAAGATTGATTTGTGTACAAATTCACGGCACCTTCGCTGTTGTCAGCTTATTAATATTCTGTGCATCCCGTTCGAGGTTTTCATTGATTGGTCATCAGCAAATACGAAGCTAAACCATCGACGACACGTATGTGCTTTCTTCAGTTTTATTCTGCAATTTAACCCAAGAGCCTCAACCGGTCGCCTTTGTTTAGACCATGCGTGTACCTCACATCGTGCTAGTCACTGCGGTGTATCTTCTTTCAAGTTGCAACGCTCAGTTGCCAGCTGAGGTCATTTCCAAGCTTCCATCTCACCAGGTCGATGCTGTCGCTAGCGATGTGAATCGAATGCTGAGGTCCCACAAGCCAATCGATAACGGGAACTCGGAGGGTGAAGAACGGGCCAAACTCGACAAATTGGTCTCAGACTTGGCGCTCTCGGTGCTGCGAAGCTTACCAAGTCCAAGTCGTTCTCATCTATGACTGTAGACGAAGAAATTGCGGCGCTGACGGACTTCACAAGTGGATGAAAGATAAAAATAAGGCGGTATTCAAACGTTTAGCCTCTGAAGAGAAAATTGACCCGGGGCAGGCTTTCAACCAGTGGCACATTAAGGAAAAGCTCAAGACAATGTCAATGAGCCAGTTGGCAGAAGACCCAATGTATTTATTTTGGATGAAGTACAAGAAGTACTGGGACAAGATGCACCCTGAAGTCTAAAGCGCCATGGCTTGTGTATAATGATTCGTGCCGCTGTCAGGGTGCGCACCAAACCATCATACCCCCCCCCCCCCCCCCCCCCCCCCGCTAAAAAAAGATTTTAATCAATCGTTAGAAATTCCTATAATTCGTACTCGTTCTCACTTCGTTAGGTGCAATACCGGTAATAATCTGTGCCACTGTCAGGGTTGCGTAGCCAGATTATCATACTCCCCCCTAAACTGATTTTAATAAATCGTTAGAAATTCCTCTCGTTCTCACTTCGTAACGTGCAATGCCGGTAGGAACTGCTATGATAAAGCTATTGTAAATGTAGTAAGATACTTGTTTTTTGTAAATAGTATGTTGTTCTGTGATAAAATCCTAAAAACGTTTCGATGTAAGGTCAGAACTGACTACAAATAGGTCGACTATCCGTTTCATGAACGGCACAGTTCCTCGCTGTTTCCCCTTAAGTATGTAGTATCAACCATGAAGCTGGGAACGGTGATTACCTTGCCGCAAGGATCTCCAGGGGAGATGACAGACCGAACGCGAAACCCCAATATGCTTACAGCTCATCGGAAGCTGCTGCTGGCATGGCTGTTCATTGGCATGTTTCCGTTTACACTGCAGATTCGCAGCTACTTAAAATTTGCAACACCGCACAAGATCCCGGAGAGTTTGCTGGCTTCAACAGGAAGAAAGTCAACGACGGACGACTTGATGGAAAAATGCCCAATGAAGGGCTTTCACGTTGGCTACGTGTGGTGGAATGTCGAAGCTTCACATTATCACCCACTCGACCAAGGTCAGCTCTGTCATTTCGTGGTCCCACAATATAATAGTCATGGAAATTATTTAATAGGAACACAAGAGGTCGAGTCGCTCAATTCGTCACCTGGGAGCTGTATGGACATCAGCTTTCCCGTTGAATTATTCCTCTATCACGGAAGTATCGGATACTATTCTTTTTACGACGAACTTGTCGGTACCTACTGTACCACGGATCAAACTGCGTACACCCATGTTGCTGGACTTGGTACCTATGATATCAATGGCGAAGCACTAGCAACGGAATGTGGTAGTGATATGTACAGGTGGTCGCTCTATTACAGCGTTGTTGGAGCCGTTTGGATCGTTTTTCGCAGCCTTATTCTTCGTCGCAGCTACATTGCGTGCAAACGCTACGGTAGCAAATGTGACCATATGGAAGTGACTTTGAATCGAAAGGCAGCGACGATTTTTGTTCACGAAAGTCTTCGTCTTTCGGCGCATGGCGCGTCTAATTATCATCGAGTGGTGCTGCTATATTTCTTACTCGAAGGACTTATGAGCGACTTGTTCTTGCTCGCAGGAACAGATGGATCTTTCACTTGGATTCAGTATGTGTCACTCGGATACAACTTGTCCGGCATACTTCTCCTCTTATTTGAATTTGTAGAAAACACACATTATCTCCGAGAACCCTCTCGACTTTTTATCAAGCGTCTAATTTTTAGCTACGAGTCCTCACTACTCGGAGAAATATGGAGTGCACTCGGACAATCCTATGCTCTCACCTCGCTGAATCGATCGGATTTAAACTGTACTGGCACGACTGCACGTGCTGTTTCTTACTACGTGTGGGGTTTAGTTGGCTACAGCGTCATCGCTGCTACACTTGTCGGGTTCATCATGTGTGTGCGGATTGTACGCGCAGTCACCTATGTGCGCTGGAAGTTTGGGACGTGGGGCATGCTCTGGGCGCCATGTTGCGTCGACACTGCGCTTGGCGTACGCAACAAGATGCCTAAACTTGCAGGTTACCATTGGGAGGACGGGGAATTGTTCTACAAAGCCGAAGCTGTTTGGGTTGTTGAAAATGGAGGACGAAAGTGGCGCCGAATACCTCGTATTACGTAAACTACATTGGTTCAAAGTGTATCAAGATGACTTGTTTGTTATCGGGCACGTGACGGACCATCGTGTTCAGCCCTGTAGTGAACGACTCTGCTCCGGTGTCGTTGGCTTTTTCGACCGCAACTTGGGAGGTCCCACCAATGAATGTGGAAGTCTCCGGTCTCGTCTAATGAACAAAGTGGCGCTTCACCTTTGATCAGTGTCATTCCCTCCTGAAAAATCAAAACAATTGCTAATGTTACAGCAGTGTCCATAAATTAGAATACGAAAAGCAAGTCAAAATTCTGTTTAATGGCAAAATAGAATTTTAGACGCGTTTGTACTTGTCGTGGCGCTGACGACGGCCACGCGAAGGCGTGGAGGTTCCTCCTCGTGTTTTCTTGCTGCCTTTTTGTCGTCGCTTAGTGTTTCGAGACATGAACGAGTCGCGTTCGTCCATCTCTTTGTCGAAGAGATCGATGGCCTGGCCCAACGCCGTCACGGGTTTCTCCTTCTTTTGTATCTGTTGTTGCTTTTGTTGTTGCTTCTTGAACTCATGTGCGGCCGCAAGTTCAGCTTCTGCCTGCTTTTCGGCGTTTTTGGAAGCCAGCAAGTCCTTGGCGGCGGAGCGTCCTCCGTTGGCATTGGAAACAACGGCGCCACTGGCGTCCAGTGCCAAATCCAGGTCCGAAAACATGGACATCATAGCCGACTTGCCGGCAGTAGATGCAGGGGCAGCAGATACCATTGCATTGCTGCCGGTGGCGCCCAGAGAGGTGCGCAGGCTAGACACAAAGGGCATCGACATGGTGATGCTACTGACGAATGGTCTTGTTTGTTTAAGTGATTTGATTGGATGGCAAATGGCACTAAAAGGAGGGACCAATTGTGAATTTTGTACTTCTAATTATTTCCATGGTAAAAGGTTTTGCCGTGTCACAATAATTGCTTCATTTGCCACCGACTGAAGCTCATCCTGTAGAAAGTTTTCCCAGACAACTTCATGTTGCTGTCGCAATATGTACGCAGACGTTACTTCGACAAGAGCTGCACAAACGAGGGTTGTATGGGTAAGCGCATTTTTCTAGAACAAAAGCCTAATGCATCTTAAACATCTACTGCAGCAACCTGTCTGTCCGTCACACTAAATTGTCGTGCCTGTCACGCTTTTCCGGACAAATCATTGGATAAAATAATTTAAATATTCCTACTGGCTGCCGAGCGCAGCGAAGGTGGCTTCAATTGGTTAAAACTAGAATGTGTAGTTGACATCAATAAATGCATGTGTTTCCCAGTTTACATATGGGGATTTGCACAAAGTCCGAAGGCGGCATCGTTTAAATATTAAATACTTTTTCATAATGCATGTTGTTATTGATATTTGAATACTACAGTAAACGGAGGGTAGGGTGCTTAGCGTACACGTAAGCATGCGTGTTTCCGAGGACATGGTTTAAGTATACTAAATACTCTGTACTCAGTAGGATCTG
>Contig_482
GACGATACTGAACCCTCCCTGTGGTGGAAGTGCTAGCTTTCCTTTCAGCCACTTGTAAATATCCTCTCCTAAGTTGCCGGGGTCCGCGCGCATGAATCGCCGATAATAGTAAACGCCGATGCGGCACAGGGAGCCTATCGCTGTCAGCGGGGTCTTGTTTAACAGCTTTTGAGCGGCATTGGTGTGTAAAGGATGTCAAAATAGAGCGAGCAACATGAGTGGCTGCTCACACTGTTTCCATCGTTGCTCCACTTGCTTGATAAGGTTGCGCGTGCCAAACGGACGCACCGAAAATCCTTTGATTATATCCATGTAGCACACAACAACATCCGCGAGCGAGTTCTCGTCGCGCTGCAACTTCAAAAAAGGAAAATGCAAGCGGACGCACCACCTCTTCAGCGTCTTTAAGCCGTTCCCAAAATGATCCTCTGCTAAAAACGCGTGCAGCATCAGGAAAATCATCGCCAGCTCGAAACTTAAACTCTAGTAACTCAAGCGCACTTTGAACGCGCAACAACGATGCAAACATCCATGCATGCTGTTCCAACGGGTTTCACATAATTGTTTCAGATTCAGGAAATATCCATAAGTATCCACCATGCACGTCCTTGCTTCGACTAACCACTTTGCGGAAGACGCATTCAGAGCATTGACCGCGTCTGATGCTTGCTTGGTGACCTCAGAAAATCTGACTTTAGAACTGCCTTGACTAAATTGTTTAGATCATGAGCAAAACCGATCTGAAATGAGATATGCGGCCACCGTAGACTTAAAATTCGTCGTGCCCGCGCGCATTGTCCGGCATTATCGGTAACAACGCCACCAATTGTTCAACCATCACTCTGCATCTTTTCCATCACACATTCCATTTGTTCCGCAATTGCGATAGCGTCATGCCTGGGTCCCGTAGGAAGCAAAGCGTATGTCATACCACAACCAAAAAGAACCAATTGGCAACCAAGCAAGTGAGCGCGAGAAATGTTCTGCCAAACATCACTTAAGAAATTCACGCGCACCTTCATTGGCATATTGTACATTACGAAGTGCCGTGCTATCTTGGCTCTCGCAGTCGAAAGCGTACGCGTCTAGAATGGATCCATTAAGCTTCTTGCGGGTTGGTAGTGGGAAGATGTCAGCGATCATCTTGCTTACGTGACGCAGAAAACGCACAGTAGATAAGCGCTCAATAAAACTGTCAGGAAGCCGATTATCAGCTTGAATTCCAACTAGTAATCTCATGAAGATCTCTCCCTCCGCGTCATGCGATGGTCCTGAAAAAAACTGGTCGATACGCTTCTGTCTTTTCTCACTTCGTGTCGAGGACGCATCGTCGTGAACAGACGAACTGCTATTAGGTTGAAAGGCTGTTGAGCTGGAAGAACGGCTAGCAGCTTCCACAGAGTTGCGTGTTTGAATATAGGCTTGATAGAATTTACAGCTCTTGAGATGGCTTCTATAGTTTTCCGGCCTCCCTCGAAGTCTCTTCGGCTCAGGGACAGGAGGCTCGTGCGGTGTTGCGCGGTAACTACCCTCAGCTGGCTGCCGCGAAGCACGATACGCATTGTTGCAGTGGTTGCAAATGTGGTATGTCCGGTTGTTACCGGCGTCTTCATGCAAGTCTGTGAACTCGTCGCGCTCTTGGCACGATGGGTGGCCCATGCTTCGGTACGGTGTAGTGTTCGATGTGCGATAGCTAAATACACTTGTCGAGCGTGCGTATTTCAGAAATAGAGACTTGTTGTATGTGGTATCAGTATTACTTTGACGGTGGAGACCGGATCACTCCGTCCAGTGAATCGCCACCAACCTCCAGGTGCACTGGTTTTACACTGGTGTTTTCTACACCAAAACCATATAAAACCATTAAATCCGAAAACCAAAAACCAGCCAACACTGCTTCGAACCGCGTGATAGGGTCACTGCCCCGTGCAATACAGCAAAATAATTGAATAATTTATTATTGTGGATCGGTATATTGCAATGATTATTACGTGTTTCTGTGAAACCCATTACAATTTTTTATTTTATTGTAAGAGCACTGCTTACCATCCTAGTCCTTCACTACAGGACTGCGGTAGCGTCTTCCCCCTTTGTTTAAGCATGACCGCTACTTACGCCGCAGATTATGTAAGTTGGTGCCGCTGCTGACGTAGCTGATTGTGCAGTCCTACTATTGACGCAGCTTGATCCAGTGTCGCTCCTCGTGACGGTCGCTGCTAGTGTCGGCCCGGTTGTCGGTGTTGGTCGCTGCTGTGTCGACGCTGTCATCTGGTACAATAAATGTACTCTACACCTCCGCACTTAGATTTGGTAGGCTCTCTCACCAACGCACGAGAGGTCTTCGAAGAGCAGTGATCCCCCCAAAAACCTTGATCGAATAATTACGGACTGCCTGAGCGTAAACCACTAGACGCAAGTAGATAAACATACATTTAACCAATTGGTTACTTACAGAAACAAACATAAGCTGTGTGATGACGAGCTCGTCATCACACAGTAAACGAGCTCGTCATCATACCACTTATGTTTGGTCCCAGGTCCTGCAAATTGGCTTTGCATTATTATAAGCGAGCTCGTCATCACACAGCTTATGTTTTTCTGTAAGTATAAATAAACTGGATATTTCATCCATACTCTGCACTTCGTGTCGTCTAACCTCTCTTTGATGCGATTCCCCACTTTACCTTTTCCCTCGCCGGACGCAACCACTAGGCACAACTATCTAAAGTGCGATGCGTGTCCTGTACATAACATTAATATCAACGACCGCTGCGCTCTTGTACAGTCATGCCTTTGCATTGACGACGAAGGCTAACGCCGACACGACGCAGACGACAACCGATATTTCGCCCGCATTGCTCGCAGGAGTACAGGACAAAGACCTTGCCATGCGAGCTCTTAGGACAGGTCGCTCGAGTGGTGGCAATGTTGAGCACAAGGACCATGACGAAGAGCGGTGGCTTAGTCGTGTTACAAATTGGATCAAGTACAAGAGGGGCAAGATGAATCCCAAGCAATTACACACATACTTGGGCTTAGATGGACTGGGCCAAAGCGCTCGCGATAGCTCGAACTTCCAGAAGTACTTGAAGAAGTCGGCAGAATGGCGGAACAAACACTAAAGTCACGTTTATTCTTGCTCACAAGTTGTCTCTGAGCGATATCGACAAGAGTCAGCAAGAGGTTCCAAGCGTCAATAGCGAGCAATTGAAGGACTAAAACCATGAGAGACGAATAAAAACGATTTGGAAGCATGGGCGTTGACGCAAAGACACTCATTGTGTCACAGCGAGGACGCAATCGACCAGATAGAAGTCAAAACACTACGCAGCCAGACGAGCATCGTGAGTCTTCGAGATAGCAAGACTGTGGAGTGTGCAGTGGGTGACGGACTGAAGTGGGGGAAATATCAATGATATTTGCTTTTTGAATTGAGCTACTAACTCATGTTAAATGCTAAACTTGTACTACTAGTAGTAGTAGTAGTAGTATTAAAACTGTACGTGTCTGTTTAAATTCGAATACCGAGGTACGTAGTGATACTAGGTTTTATAAGCTGACTACTTCGAAGTATCATTTCAAAGTTACGCTTAGTCACTCCATCTGCGGGAGATTATGCGCTTGTCGTTCAACAAGTTGCAATACAGTGAGTCCCGCAACATGTTCGAGTGGTGATGTGACGTCGTCCTTCATGGCAATTCGCAGGTATTTAATGATCATCTGATGCGTAGGTTGAACACTCGCTAGCTTGAGACTCGCCATTTCGGTGAGTTGCAGTGGATTCATTCGTCGATTGTCCATGATGGTCATTGAGGCGCCAGCACAGACCAATAGTCTTGTGCTCTTGATATGACCATAAAAAGCTGTGTAGTGTAGCGCCGTAAGCCCGTCCAGTGAGTCCTGTTGATCAATCGATGCTCCATTCCGCAAGAGAAGAGATAATACCTCGTCTGATCCTGACAGCGCTGCCCAGTGAAGAGCTGTTCGCCCAAGATTGTCCACTTCGTCCACGATTTGCTCATTTCTCAAACACAATTGCGCCGTCTTTGCATCGCCCGACCGCGCAGCCTCAAGAAAAAGTGCGAAACGACCAAGAAAGTTGTTGCTCTGTTGTTTCTGCCCTGTAGTAACAGCGATTTTACTCTGTTGAGTTTTAGTGTTCAAGTATTGATGAGCTGCCTGAGCATTTTGCGTTTCGAGCGAAACTTGAGTGCAATACGCGAGTACCACAGTGGATATGCCAACGACAATGTAAATAATCAGTGGGACGGCAGCTAGGATCAAGAAAACTCGTCTGGTACTTGTCGCCGTACTGGAGGGAAGACTTAAAAATAGTAGTAAAAATACCACACACGGAAAACCCACACAGATTCCACGAAGACAGCGACTTCGTAGACAGCATAATAAACGCGAAAAAGTTGGTGAAGGAACATCGCTTCCTATCCCTTGCTTCTCGCGAAATACTGCGTTCTCCAAGTCGTCATCCTGGTCGCCTACTGTTGGAATAGAAGAAGCCATAGCATCAATTTGGTTGATCAGTGCAGTGTTGTCAGGTATTTTTAAACGTCAAGACCTTTTAATAATAGTGAATGCTCATCAAGAAAAAAAGAGCACGTGCTGTGGCAAGCGAAAATGCAAGGACCTCCGTTAGCATCAGAATCTATAGGATGTACCCCATCAACGAGGACATATCCCGATGGAACCGTGAGGTCTGCACAGGGGTCTTCGGCTACTTCACATCGCAGACTTCGACAGGAATTGTCCTATCCAGCAACCGCACAATGGGCGTTCCTGACCTCGACTAACACACAGCAGACCAATCAGCAACGACCTTTAAGGCCTTCTACCGCTCGAGTATCTGCTCCATCGGAGGGCATCAAACTACCCAAACGACCTGCTACCAGTCGAACCTCGAAGACTCAAATCCGTCATCATGAACATGAGGAACATTTTAYGACGAGAAGTGACACTATAGCGATACAAGAGGCCATTCGACGCGAACGAAACCAGGAACAGTATGTGAACCCGCTTATTGGTCGAAGTGTGGAGTCTCGAGGGCAACTTGGTCGGGATGGTAAGCCCAATCGTGATGGAGTAGAAACTAGAACTATGGAGTTATTGTCCCGAGCTCGTGTCGTCTCCACAGCCGCGATGAATGCTACAGAACGTCTGCGCTCGAGAGCTTTCCAGGCACGAGCAAATGGAGATTATGACCGAGCTATCAAGTTTTACACGAGTTTATCGACTGCAAAACCGAGTGAAATTGAGGCGAAATTCCAGCTCGCTGTGTGTTTAGAACGAACAGGTCAAATCAGACCCGCGTTAGCAGCTTACAAGCAAGCTCAGAGACTTTCCGGTGGACAACATGCCTTTGCGTACTATAATATGGGCAATTTGTGTATGCGTGTCGATAAAGTAGCTCAAGCTGTCGACTATTTTTCACGTGCGATTAGTGTCAGCAAAGACAAAAAAGGGTCCAATAGAGGATCACCCCCAAGTGCATTTTATCGACAGCGAGCAGCAGCGTACCGTAAGAATGGAGATTTCGAGAAGGCCGCACAAGATTACGACCTTGTTCAAAAGAACTCAGGGGGCTCTACTACCTTGGCAGACGAGAGTGTGATGTTCACTGCTGAGCACCTGTACAACACCGTGAAGCGTGCCACATCTCCGAAGAAAAGAATCCCTCAACAAAGTGTACATAACGATGAAATAGCACGTGGATTGGAGATCGAACCTGACACAAACCAAGACACAAACGAGTGTCAAAGCGAACCTGATGAGACTGAAGATGCACTGACAGCTTGGACGCTTCAGCGCAGTCTGGAGATTGCTCGACTTCCACCGTCTGAAAGAAGCGACAGTGACCTTCAATACCTCGTCGATTTTATGCAGAAGAGATTCTTAGTTTGCGCGGCGTTGAATCCGGAAGTTTGCAAGCTTTTATGTCGTGATCTTGTGCTAAGTCCCGATGGAGCTCTTCCAGCCCGAACACCAATTTTTATGGAACAGAATGGTGTTGAAGCTCCACATGATAAGTCATTGTATTTTATTTTTCAAGGAAGAGTATCTGTCTCAAAGACTGCTGGTAGAATGTTTCAGCTGTCGGCAGAGTACCTAGAGAGCTCTGAAGAGCGCTTTAAAGTGCAGGAAGAGCTGGATGAAGCTGAAATGGGTGCGTCCGACGTCACGTGGGAACCTCCATGGAATACTTATCAAATACCCGTTAATTCGGACTGGAAGCAAACGCAATTAGAGCTCTGTGAGCTTGAGCACGGAGATATTTTTGGTCACCAAGGGAGGATTACAAACGCTCCACGGTAAGAAACAATCGCTATTAAAAATATTTGACTGCTAATCAAATATTACTGTAGAGCGTATTCAGCAATTACGACAACAACGTGTGTGATAGGGGCTTTATCGTGGCATCAGTGGAGTCGAATTGACCGTGCACAACACGAAGTCGAGGTAAGTAGTCTCAATCCTACAATAGTAAATATATTTTTTTAAATATCGTTTTATTTTCCTAGCGAGACCGCGCCGCTCGATTCCTCTCCATGGCCCCAGCGTTCAATAATATCCCCGTAGTAGATATCCGCAACCTTGCAAACCGAGTACGTCCGCTATTAGTCTAATCAATATTTTTTTCTTACAGAAAAAATTCTTGTATCAGTCTACATTTGTCAAGGTCATCGGCTCCAAAGTCGTGTCCAGTCTGTGAATGGGCTGATACTGGTTCGAGAAGGCGAACTCTGCAAATTTTCGCCTTGTGGATTACGAACACCACCTGATATGTCCATATCATTCGCACTTAGTGGACGTCTATCTGAATCTCAAAGCGCTCGACTAGTTTACACACAACTTGAGACTGCAGGGGATCCCCTGAGCTTTTTACGTATTAATGAGGCGCATCATGGATTTCTTCCACAAAATTACGTGAAGTCCAAGCAGCGGGAGCTTCTGCGAGCTGCCACTACACGACCAAAATCAACCAATACCAGGCGAACAAGTGTCGCTATCAACTGTATGGGGACTGGAAGGGGGACAACGCCAACGCAATCGGTTGCGCTGGCACTGCGACGTGGAGAATGTTTTTGTGCGTCATCATCCTGGGTTCCACCGCGCCAGTCTCGACAAGAAAAACAGCAGATTCATGGAATATCTTGCGCCAAGGCAGCGTTGATATCGGTCTCTACAGTAGAGCTTCTGTTCTTGTCGGCTGCAGATATCATGCAGGGATTCTCTGCTGATAGCCGTTCGCAACTACATCGTAATTTACAGGACATTGCCTTGATGAACAAACATAAGTACAAGACAGACTTGTCACGTTTACGAGGTCCACCTGGAGGGAGAAGAAACTCGAATCTGTTAGAGCAGTTAGTCCGAGATACACATTGGAGCAAATTTAAACAGGAGCTCGTGGAGAGTGTGCTTCGCGGACGGACGTGACCTTAAAGGCAGCACATGTATATGTTATTGGGATTTAAATTCTTACTAGCAGAGGATTCATTTAAGTGCGCATTTTTATTTAATCTCGTCCAAAATTCAATTCTGATTTCCTCAATGCGCGGAGAGGGTGAAAACACATTGCTTTTTGTGATGTCGTTCAGCGATTCTACGTGTGGAGCATGGCGTTAGTATGATTTAGCGTGTAGGTTGCGAATTAAAATCACGTAAATTATACTACTATCGAGAAATACCTCGTTTTTCTTACCGATATGGAGAGGGGGGGGTATGTGACGATATATTGTCAAGAACTCTGACGCTGAGTTAATTTTTTTATGACCCGCTTTCAATTAGTATCCTCTCCCAGGAGGGATATTCGTGCAGCTTACTACTGTAGTACTTGTACTAAAAATTGTAATTTTTTTAACACTCAAGAAATCTACATCCCCACAAACAAAAGCAAAACCCCAAGCACACGAGGAATGCACTGAAGTCCAGTGACAAAACGAACCGAACTAAGCCAGCGTTAGCATTTTTTCTTAGCGTCTTCAATTGCTTCAAATCAATTGATAAACCATCCTTCAAAACTCTTGAAACTACGGTCTTACTGGTTCTTCCACCACTTCTTCGACTTCTTAATGTAACTAGCGTAGTTCTTGTGTTTGTAGGCTTCTTGACCACGTCCTTGTAACTTTAAGTACTTGTAAAGCTGCTCGGGATTCATCTTTCCAGCGTGGTACTTGACAAAATCTGTCATACCATTAAGCAGTCGCTCTTCGCCGTCGTCGCTGTCGGCTATCGGATGCGTTCTCAAAGATCGCGTTGTAACGTGTTTGTTCGGCTCCCCAGCTAGAACAGGAGTTAGAATGCTGGTTGCCGTCTGGGCCGTGTCAGCCACAGTCGTGGTCAAACCGGACGCAGGACTCTGTACTAGAACAGTGGCCGTCGCCATCAGCGCCAAACACAGCACCGAGGAAATACCATCGGTCAGTAGAAAACTACTGATCTGTCCCCAACGCGGCGCAGAAAAGACGGCAATCAGTAGAAAATGATTAAGTTCGATCCGTACCTAACTCTAATCATAGCTACATTTCTGCTGCCTTCAGCAAAACCGCTTTTGCCCTAAGCGTACCATGCCTCGAAAGCCGCCTCCGAATTATGGGAGTTCTCCCTTCGTGGTAGATCTTTCTGACATCGCTACAGCTATAAGCATGGGTGTTTTGAGGGAAGACGCAAAAGTTGATACCTCAGACCGCTCCAGCCAAAAGTATGGGGGAGTATACGCGACGCGAACCAATATTGCAGACACTGAGTTTCCAACACAAAAAGCAGCAAGGGCAACATGTGACGATTTTGCAACGGTATGTGGATTCCAGTTGATTGTACAATCTTTGAGTGTGAAGCCAAACAACTCAGGAAACGCGAAGTACGTCTGCAAAAAACTAAATGGCATGGAGTTCTTTGATAAAGTTACCCCGGCAAAAGATCTAAGCTGCCCATTCTTCATCAATGTACACGGAAAGAATGGGGTATGGAAGATTACTCAAGCCAACTTCGCCCACAACCATCTCAAAAACATTGGATCTACTCAGAAACCACTCGCGGAGGGAAATATCCCTCGTGAAAAAAAGGCGAAAAGGAACCGGTCTGTCCGTGAAGCTCAACTATCGGCTGTAGTAGCACGTGAAATTCTGCCAGCTCATGCCAACTCAACTTCAACTCTTTCAGGGAAAGCTGTGCAGAAGTTTTTTAAAGGGAAGGGCATCAATGTCAGCAAATCTTCGATTTCTAGGATCAAGCAGGACCTGGACGAAAAATTGCATGGAGATTTACTCGAGAGCTACCAAAAATTGAAGTCGTACTTGGAGCTTCTGGCAAGTAAGAATCCCGGTTCCTTGTGGCGATATGAGAGCGAGAGCGATGGCGTGACCTTCAAGCGTGCTTGCATTGTCCCGAACGCAGGCGCCCACATTGTGAGTATGACTAAAAATTTGATTAGTTTTGATGGCGCTCATTTACAGGAAGACATGAACAAGCGAGGGGGTTTTCTTGTTGCCACTTCAAAGGACTACAACAATCATATCATACCTTTTGGGTTTGCTCTGGTACCAACCGAAAATTACGACAACTGGGTTTGGTTTTTGAGGGCAGTCAAAGATGCAATTAAAGTAGAGAGAATCACGATTTTGTCTGATCGTCAAAAGGGTCTTATTTCTGCAGTTGCCGAAGTTTTCCCATCCGCTGGACACCGCTTCTGCCTCCGCCATATCATGGATAATATCAACAGAGCCAACCATAGACTCTCTCTTCAAGACAGAGCAACAATCTGCTCTATCGCTCGTTCCGACTGTGAAAATGACTACAACTTGTACATGAACGAGTTGGAGATTTCGAATTCAGGAGCCGCAGAATACCTCACTAAGAAGACTGAGGTAATCACACCGAGCGGTACCGAACAGAGACTAGTGCTTCCCACTGAAAACTGGGTTAAGTATAAGTTCTTCGAGAAATTTGGCCTGTCAACATACGATGAAATTACTTCAAACATCTCCGAACAAGCCAATAATTGGATGGGGAAAGATCTGCGCAGCTCAAAACCGCTTGATGCGTTTAACCTGTATTGCTTTAAACTCGGCCAATTGATGTCTGATAAAAGAAATGAAGCAGCAGATTGGCTACACAGCAGGAGTGAAACGGATCTTGTTCCTGTGCTGCTAGCCAAACGCGACAAACGAGCTGTTGTAGCTAAGATGTGTGATATTCAAGCTCACGGCGAGGCTTTTTTTTCGGTACAGCACGTTGGGGCTTTACCAAAACCTGGATACATACACCCTTGGCGAATGGTCGATTTGAATTCGAAGGAGTGCACTTGTGGAAATTGGGAGGACGAACAATTTCCCTGTGTACACGCGATTTGTGCAGCTACCAAACATGGTATGAGACTTGAAGAACTGTACGACGCACAACGGCTTTC
>Contig_483
CGCTGTACCCTATCGTTTTTGATCAAGTTATGCACCGGCAAGCTACGATGACAATCATCAGCTAAAATAATAACCATGATTGTTGTGCTGTAAACATAGGTTACCTGAGTGGGTTTCCATCAGGTAGCTGCCAATTCGTAGAGCAACAGTAGCTGGCCGTAATAACTGGCTGCAACAGCAACTCTGTGCTAAAAACGTTGTCGCTTGAGCCATAACGATAGATAGTCTCAGATGGAGCGAAAATAACTAATATGTGCTGGTGACAATTACTACTGTAAGCGAATGGACCTTGGCCTTTGTTTTCTATACGTTTTTTAGACAGCAAAATCTGAAACTACTAAACCGGAGGACGTGTCGCCAATATTGGCGTAGGATAAAGTTTTAAATGGAGCGGATAGACAACAACACAATATGAGATGCGTAAATTAGGGTTAGTTAATTAGACCCCATAAAGAAACGTTAAGCTTAGAGTATAATTGATCGTTAAACCATTCTGGAATCTTATTTAAACTACCAAATAACAAATACCGCCGCTAATAACAACAGCAAGGCGCATTTTCCAAATGTTTTAATCATAACTGGCAGATTCGAGTAACTAATGACTAATTTTGAATAACCACAAAATGGACGCACTTCAATGCACTAGAAATGCTACAGTTTGAATATTTTTTAGCTTTCATTGAGTTTTGCAATCTTTAGTTAATTACAAGCTCTAACAGACCGTACACGCAGTTATTTAGTGCAAGCTGGGCAGGCCGTTACTATTCTTTGCATTGATGCGAGCTAAGTTTCATAGCGGCACAAAAACGGCCCATGATATCGAGCACGACGCTAAATTAAATATATTGTGTAGCATGCTATTTGAAATGCAGGTAATTTTGACAGTGATAGCCAACAATAATAAAGAGACTGTGTCAAGATCACTAGAATAGCATGGTCAGTATGATGCTAGAGACTCAGTCTTTTGTAAAAATATTTGCACGGCTTACTGGGAACTCAGCATTTTGTAGCGACTGGTCTAAATCAAACCCAGATTTATGAAATTAAAGAAGTCGATTTAGGCACATAGGGGTTCAGAGGTTTAAGAATAATTATCCCGCCTCCGCTTCGCTTCGGCGGGAATGCAAACAACTAGAATACAAGGCCGCGTAGCGGCGGCGCTCGTCTATAATAGTTTTATATAAACTTTGTACCTTTTACGCGGTAAAAGTGAATAAATGCAAACAAAGGAAGATTTGAAAAAAGTGATGCTTGATATTGTAGCATTCAAGATGTGACCAACGTTGCGCTTTGTGATTAACATCTCATTGGCTGATTTTCCCATTCTGACAGTTTTGACCAATCAAACACATAGTTGTGGACCACATCAAGTAATTTTGAGTATCATACATGTTCTGTATTCGCAGCGATATCGACTAAGTGGCATGAGTAACGATATTTTGGCTAGAACCGGGCGATATTCTGGGTGAATGTAGAACACAACTTGAGNTTTTTTTTTTATGAATACATAGGATAAAAACAAAAAGCCGCATACGAACCTGCATATCCACCACCAAGAACCCGCCCTGAAAGCAAATTCGACTTCGCTAAGAGCACGGGGAATGGCACCGGAATGAGGAATAATTAAGCCAATTTTTAACTTTAGCATCATCCGATAGCACCATGTCCACTAACATGTGGGTCAACCACGAAGAGAACCCTCCTAGGAGCTCACAAAGAAAGCCGCTTCTCGACGTCAACGATTAATTCGTAATCAGACTAAGAAGTTAAATATGTAAGCTTTTTAATCGATATTACCAGTAATTCGCTAGCTTAGCGGTGTGAGGCCGGCGCAGCTGGCCTGCCCACCGAGAAAGAATCTCTCATGATTTCTCTTTATCTCGATTTCTATTTCAGCCTTCAAGATTTCCGTGTTTGAGCTACGACGTTAGCTACAAAACTGCATGAAAGGAGCTGCTAGTACTTACAGGGAGCTACTGCACGCGCAACGATAGTTCAATATTTTTTAAACGCTTCCACGCTCCTTCCGACCTAAAGCGAAGGACCCAGGCTAATATCTTCATTCCGCAGACCCAAGGCATAGAGCCATTACACGAAAAGTTAAAACTATGCAGACAACAACCCCACACACGAGTGACAGACTCTCGAATAGAGAAAAACAAGTAAATTGTGTAGAAACGCCCGTCCTAAGTAGTCTCTTTCCCTGTTACGGGTTCTTCAAAGTCAGCAGCTTATTTTTTTCTTAGCATTTGGGCCTTGTAAATACCGAGGGCCTCCATAACGGTAATGTCCTTGGCAAAACCAGCTTTCCTCAATCGCTCCGAAAGAACTACAGGGTTTGCCTCTGCCTTTTTCCATGCCTGGAGGTGGCCCTTGATATCCGGGTTCTTCAGCTTCTGGCGCAGGTACTTAATGTCAACGTCAGTGAACGTCTTTAACTTGCCGTTGACGTCCAGGACCAGCTTGTTCACGTTTCCGCTTTGGGTAGCTTGTAGCCTCTTCACCGCGCTCATGTCTACTTTGTACTTCTGCAGCACATCGTCGATAAGCTTAAAACTTGGAATCGACCTCTCTTCTTCTGGAGTGTCCTGGGCGTGGGCTGGCTGCTCGAGTTTGCCTCGCAAGAATCTTACGCTCTTCGCAGGGCCAACATCCACCGACGGCTCCACATCAGCTGGGCTCGCGGCCGATAACTTGGTCCGGCTAGTGGCTGAGACCCCATCGCAGCTAGCAAGAAAGGAAGCGGCGACGACGAGAAGATAAGAGCTGACGCGCATCGTAAGTCCTATGAGTCGGTGCGGAAGAGCTTGAGCGGTCGCGGGATAAACGAAAAGTGGGCGGTGACACGTATTGAGTAGAACACTTTACTCCGTACAAAGCTAATGATTTTTTCAAGGTATTGCTGGTGTTTTACGAAATAACAAATCGCATTCTGGATACAGTGAACGGTAGTATAAATAGTTGGTACCACGTAATACCGCTCGTATTAATAGACACCTACCTTTAAACACTACTTCTTACTTCTATTTAGACATTCATCTTCATTCCTAGTTTTCTTATCACATATGGTGCATTTGTAAATCTTTGTGATTGGTCAAGTCCAGGAGACTCTCCTCCTGGAGAGATATTTGCTTGCAGTTTTGTAAAAGAGAGTACAGTACAGTACAGTACTGCCACTCGTTTTCGCGGGGTGGACAATATAGGATTTGCAAATAAACCAAATTGAAGCTTACAAACTATACTTCATTTGGATTCAGGATCATCACATCCGGAAGTTTATCAAAGGTCCAAAGGCGCGAAAACGGGGTGCAGTACTGTACTTCTGCATACCGGTTCTCTGGTTTTTCCTTTGAAGTAAAAAAACGTCACATAATCGTTAGAGAAAAGTCAATCGTCAAGACATTCAGTACATGATTGCGTGAATTCCCGATCGTATTCATGTTATGAATACGTTCGGAAAATACACGCAATCATAGTCGACCCCTTGGAATGGAACGAGCACTGAGGGAGCGAGCACGACTACCGGTATCTGCTCCTTGCTCTCGTGTTGGACGGCACGAAATCTACTACCGTCTTACCGCGTACTAGACGCCTAGGCGTTTAATACGATCAAGTCAAAATCATTTTGGAGAGAAGAATCCCTCGTATTGAACGCCTATTCAAATACAACGCCTGGCATGACCATGTGGTAGTAGCACATACGGCAAGCTGAAACTTGTGTTCATCGATGGATGGCCGGCGCTGGCCGGCCGAGCTGGTTTTGCCGATGGATGGCCGACGCTGTCCGACCGAGCTGGTTTTGCCTCCTTCAGTGCCTTGGCAGTTCCCATTTTGCTCAAAAACACGCACAAGCATGCCTTCAAAACGCTTCAGCTATAGCCTACAGTTCAAGCTGCATGTAATCAGCGAGTACAAGTTCAACGTTAAAGGGTGTGGGTTCAACGCGCTTGCTAAGAAGTACGAATTGACGTCTCCATCGTTGGTTCGCGATTGGCACCGCAACCGAGAGAAGCTTCATGCCGCTTCCAAAGACCGACAAGTAGCGACACGAACAGCTCGGCGTCTGCCTGGAGCAGGTAGAAACCCACAGCATCAACAACTGGAGAAGGACCTTCACGAGTGGATCATTGAGAGAAACAACAAAGGACTGCGTGTCAAAGACAAGTATATACAACTTCAAGCTCTCAACCTTCACAGCAAGTTGGTAGTTGTCGACTCCGATAAGCAGCCCGACCCATTCAAAGTATCTTCGGGGTGGCTGGACCGCTTCAAAACCCGATACAATCTAGTGTCCCGCCGCCAAACAACTACCAGAACGCTTCCGGTCGATGCTGCAGCTATTTGTCTTGCCTTTATCAATGAGGCTCAAGCTCTCATTGAAAAGCACAACATTCAACCCTGCAATGTCATTAACATGGATCAGGTTCCGAGGTATTTCGAGACCGAACCGAAAACAACAATTACGACCAAAGGCTCACGTGAGGTCTTGCTGCAAAAAGGCGGAACGAGCCACAAACGCTTCACTGCAACATTCTCGATCACTGGAGACGGCCAAATCTTGACCCCTCACTTGTTGTTCTCGAAGTTGAAGAAGAAACCTGTGTGTCCACCAGGAGATCGGAAGAGCACACGTCTGAACTCCAGTCACCCAATGGAATCTCGTATGCCGTCTTCTGCTTGCAAGCAGAAGACGGGCATACGAGATTCCATTGGGTGACTGGAGTTCAGACGTGTGCTCTTCCGATCTCTATCAGTAAACGCGGGGCCAAAACCGTTTGGGTGAAGTGTGCTGGAGCCTCTAAAGAAAGAGCTACAGTAATGCTACTGGGAGACTCTGACGGGACTAAATACACCCCGTTCGTCATCTTCAAGATGAATCCATCCAAGATTAAGAGGACTCATGCCGAAAATATCGAAAAGCGCTTCGGATTTGGTGTTAGAACGTGGCCGGAGATCAAGCGCCTTCAAGAAGAGACCAAATTGCAAATATACACGAATGCAAAAGGTATGTGTTTTGAAAGCGATTTATTAATAGTTGTATTGATTCTAATTATTTTTTACTTAGGCTGGTGGAATAGTTATCTATCGCTGAAGTTTCTGAAGTTCCACTTTGGCGGCCGATCGTTTCAAGAGGAGCCGGTGCTTCTCCTCTGGGACGATTTTAGCGGTCATTGGACCGCAGAGGTTTTTGCCTATGCTGCTTCAATCAACGTCGTGTTGATGAAGGTGCCACCAAATGCTACGTCTGTCTGTCAACCGGCAGACGTAGCATGATATCATCCTTTCAAAAGCGGACTACGTAGGTGCTGGCTCGAAATTTGCAAGAACAGCTGCAAAAGCCAAGAGAAGAGGGATCAAAGTTCAAGCTAGCGCCGCCTGGACGCGCGGGGATGTGCCGATGGGTGTACAGCAGTTGGGAAGCTCTGAGTGCAGAAACCATTCAAAATGGGTACAAGAAGTGCGACTTGCGTCTCGACACCGACTGCCTTGCGGCTGCGTCTTTGGTGGAGGAGTTGCAGCGACTATCGCTAGTAGGGTTAAGTACTGACGAAGATCACGATTTTGATAGATGGCTCACCGCAGAGGAGGATGGCAACGTGAGTGCTGACGTAGCCGTCGTGTAAATACACTTTTTCTAAAGGAAAAATTCTAAAGGAAAAAAAGGTTCCTGTATAATTTGATTGTGTCTTTTGAATATGTATTTATCCGAGTTTGATTTGCTATGTGAGCATTTGGTGCATCTCTCTACATGCGAAATACGGGTATTGGCTCTGGTGCAGGTAATCGCTCAAAATCTCAAATAAAAACAGGTCTAAATCTAGGACACTTTATTCGACACCGAGCATTCCAGTACACCCAATCTTTAAATCGCGAGCAGAGCGAACCGTGAGCGCGAAGGGGGGGGGCGTCTACTGTAGTAGCTAATATCGGCTTGAATAACTGTAAATTAGTCAGCGAGTAACTCACCGAACAGGACCAAAACGGCAAAATTGGTAGGCATATATTACAATAATCCGAAGAAATAATAACATGCGCTCATAGTTCTGTTACCGGTAATGTACTACTCGGTTCTCTTGCTAACCGCGGTCATTTTATCGGCCCAAGTGAGAACTGCGATATCTTAACTCTTGCCAGACACAAACGCCGCCAGCATACGATGCCCGAGCGCGTCCGACCAAAGGAATCATCTTGCCGGCTGAATCATTGCCCAAAGCAGATTGGTTGCATTTGTCGCTCTCATCATGTAACGTAGGCCTGATGTTTAGCTCACTTTTCACCATGCCCTCGTCTGACAATGCAATGCAAAATTTACCGGTACATGTGCATACGCAGCTTAGATTCGCAAACGCCGAGCAGCAAGTATTTGAACTAAATAAATGGCTGCAAAAGGCTTGATTTTTACTACTATATGTACATGTAGTAGATGACACGATGCATGCTTCTTAAGAACAATGTTTTAAGGTGGGAAAGGACAGTACTTTTAATACCCATGTGCTTCATTCCCATGCAGCCATCGTCTGCTACGAACCTTAAACTGGTACCACNAACATGNTGCACCAAGCATGGCTCTGCGCTCTAGAACATTTCTGCCCAAATTCTTCAATATCATTGCTTTGGCCATCAATTTCTGAGGCGATCCTCCACTTCACAGCCCCTCCAACTTGTCAATATCGAGTTCGCTTGCCTTCTTGTTAATCGCCATCACATACTGCGTATAGGTCTTGAACATGTCGGTTTTGCTCACTCGATCAATTGGGAGTAAATTCAAGCCAAGGTTTTCCCAGGCTTTCGTTGTAGTAGCCTTTTCCTCGAGCCAGCCGTCAATCTTAAACTTTTGAAAGAGCTTGAAATTTGGGTCGTCCGCCAGGTTCTTCCCAGGCAATCTCACGAGTTTTAGCTCGCTCAGGACAAAGTCGTCAGTAACTTTGCCCTTGATCCAATTCTTGATTTTTCGGTCTTTAAGATAGGACTCGAAAAATGACCGCAATTTCCACCCTCTAGCTTCGTCGTCGCTCATCGTGGCCGTGCGCAGTTGTCTTGCACCGCCACCTCTTTCGACAGTCCTTGGAACCTTGGCGTGGTCGAATCCGGCAGCTTTTGCAAGCGTACACAACAGGGCTAACGTCGCAAGCAGCAATAGTCGGTGCATTAAGCCCATTCCGCTTGAGTCTTCTTGGGGCTTGAGTTCTAGGAAGAAAGCAGTTAGGTGGTGGCTTCAAAAGCATAGTAGATCGCCTACTAAAGCTTTTACCTACTGTACTGTCAGTACTGGCACTGGGTGGGCAGATGGGGCATTCTCACGAGCTACCACAAACAGTCCATGATGATATCCAAGATGGGGCTACGGCTCGCTGTCTACGAGTCATTCTGTAGAAGTCACAGGACACTACAGATTATGTGAGAAATGCATGACCATGGAATTTATTGTGGACGTCCCTCAATTGCTATCCATACGGTAGCCAATTGATGGACTTCCACTAATAACCTAAAGCTCACACCAACCCCCCTTAGGCGAATTATAGTTCGTATCTTGCTGGATCTGTTCAGCGTTGTCAACGCACAGCTTGTGCGGCACAAAGTAATCGAACCTTGACGTCCACAAGAAAATCTAACCCAGAGCTTTAGGTGACGGTAGAACAGCTACAGTAGAGTTGTTCATCATCAATACTGTCCACACAAGGTACACTTATTGCGTTCACAGTCGCCTTGCACCAAGCAGAGAAAACTCAACCAAAATGACGTTAGAAACCAAAAGCGCAATCATCACAGCGGAACGTCTAACGTGCTGTTAAGTAATTCTTAATAAGTCTTCATACCACAAGTCTCCGATTCTGCTAGCTGCCAGTAGTATAATTTTTAATAGTAGCCTACTGGTAAGAAACACTCCTGATCAAGTTGTTACCAACGAGGCTCAAAACTAGGCTGTACATGTACTAATACCAGTACAGCCTGTAGTACAGCCTGTATTATAAATGTACTGTCATATCGGACCGGTAGTACAGGTGGTGGCGGGCCGGGCCAGGGACTGTACAGCCTTTTAGATATAAAGTCTGTGCCCCCTGGAGGCCCAGGTCCCTGGCCCGGCCCGCACACAAGTCTGTACCTGAAAATACCGGTCCACTATGACAGTACAATTTATTGTGCTTTGCAGATGTAATGTCCATCGCGTTTTATGCATAGTACCAGTGGGGGCCCCAGGTACATGTACCATGAATCATGGTACCAGGGGCCCCCACTGGTACTATGGTCCATGATACATGCACCCGGTGCATTGGACCGGGGGTATCCCATATACTGTACCTATCGTACTATTTATGCATTTAAAGAATATGCGGGGCTGCGACAGAAGAGGTCGCCGGTGATAAAGATAAAGAATAGTGCGCTAGACACTGTACATGTACGTGTACCACATACATTAAATACACCATAGACCTACTGTGCTACAAGAGCAGTTCCGGTGAATGTTGTGGACTCCATTGTCAAGATCTCCACAGTGGAGGTCTTAATTGTTTTTAGGAACTTCGTGAAAATGAAATGTTCATGCTCGCAAATGAGCGAAATGTAAATCGGACTCCATGTACATGTACAGTACCACGAGTACTCACCTTCAGATACTGTAGCAAACTGCACTGAATCCCAGTACTGTACAGTATAATCGAACCATCATTCGGAAGTCTGCACTCTTCGAGTCCCGTCGTACCTGTACATGCACCACCTTATCCTAATACTACACCGGCTCAGATTTTTTTTTGTCAATCGTTAGGCAGTTGCCGGTACATGTACATGTAACAATACATGTAATCACAGAACCCCGCGAACGTTTTCACAGATCCCCTTACCGGTATTGGACTCATGTAATCACGAACCGCCCACACGTTTTCACAGATCGCCCTTACCGGTATTGGACTCAATGTAGGAGACGATGATCACAACTTATTCGCAGATCGTCCTTATTGAGCTCAAGCTGTTTACGGGTAAACTTTACCGGTATGAAGACTGCAAATCTTTAGGATAAACTGGATATACAGTAGTACTGTCAGTACTGTAGCAGTATATTGAAATGCAGGCTACAGGCGGGATTCCCGTTACATGTACAGTACTGCACCCCGTTTTCGCGCCCTTGGACGTCGATAAACTCTCCGGATGTGATGATCCTGAATCCAAAAGAACAAAGGTTGCTCAGCTAAATCAGATTTATTTGCAATACTATATGATCCAACCTCCGCGAGATAACGGGATGCAGTACTGTACCCCTATTAATAGAGGTATTGTATTATTGTGCATTTCAATGCTTTTGTCCTTTTTACTAAGCTGAAGCTCGAGTTTTAATAAATAGGTCGTTTTATCAAATCGAGGTCTAAAAAAGTACAAATCGATTTT
>Contig_484
GTTCGAACGTTATTGACCTGATCAGCGCACATACCTACGTGTCACTCGTTACAGATGGTTGGACGGATACGAACGGCTCCAGCATTATAAACTTCATGGTGGTTGCCCCAGGGATGCCTTCCATGTTCTGGTCGTCATGGTCCACGAGATCAAAACAGCACACGGCCAGGTACTTTGCTGACGAAAATCGACAAAGTTATTGCTGATATCGAGCAGGAGACGACTGCTCAAGTGGTTGGCGTCGTCACGGATAATGCTAGTAACATGCGAAGTGCGTCAGGGCAGGTCCAGACCAGGCGCCCAAACGTTATCAGTGGTGGTTGTGCGGCACACGTTTTAAATTTACTGATGCAGGACGTTTCTCGCTTTACCGCCGTTAAAGCTGTTGTGTCAAGAGCCGTGACTGTCACTCGCTTCCTAAGGGGCCATCTTGCTCTATTTGATGAGTTCAAGAGTCTGCAACAAGGGGTCCAAGAGGCTGGAATGAGGGCCAGGATTCTAGTGTTGCCTGTACCAACACGCTGGTACTCTGTCCACGCATGCATGCGGAATGTGCTAAATCGTCAGGAGATCCTGGAAAAACTTTTTTGAGCCCCAGTTACGAGACGTTTAGAGACCGCTATCGTGGAACCCCATCAAAGCGAAAAAAGCTACGCTACGTTATTGGATCGGTCCGTGACGATGGCTTCTGGAGCAGTTTAAGAACTATTGTGCGCATGTTTGACCCCATTATAGAGGCCCTGCGCGCGCTGGAAGCGGATAGTAAATTTGTTTCAGGAGTCTATCAGTGGTTTCAGTGGCTGCGGTATCACACAACATACGGTGTGACGTCGCCTGAAGGAGAACAGCCGCAACCAGAGCCAGCAGAAAGCGACTTGAAACAGGAAGGCCATGACCAGGACGGTGCTGGGATCNGGGGTGCTCAGTGACGCGGNTTGAAATTCTATCTTCTACTTTCCACACTGAGAATCAACACGAAAGTGGGGCTACATCGAATCCAGACTCCCGTGATGATGGCGAGTATACAACTATTACGTCAGTTCCACTTGATGAACTCCAAACCNTTTTTCCGCGGGAAGATTCAAAAACGGTGGAAATACGTCCACACAAATGCGATGGCCGTTGCTTTCTTGCTAGATCCAACAACCAACCTCGACGACTTCGTTGGTGATGATGACGAAAATGTTGACGATCAAGTTTACAATTTGGCAATCAGGTGCGGTCTGATAACCCCTGCTAATGTGGCAAAGTTAACTGCTGAGGCTCTCAAGTTTAAATGCATGAAACGGAGGGGCGGTGAAGATTTACGAAGAAAATATTCTGAAGCATGCCCGCGGGATTACTGGGGAGCAAAGGATGAAAGGAACTACCCCCTTCTGAAGAAGGTAGCTGCGATTGTATTTGCGATACCGACATCTTCGGCAGCAAGCGAGAGAGCTTGGAGCATCTTTGATCATATTCACACCAAGCGCAGGAACAGACTCTCAGTCGAAAAGGTTTGAAATGCTGGCATACATTTACATCAACTACGGTACAATTCGAAGTGGTGAAATCGACCTTGCTCGACATCAATCGTGCCCTGAGAGCATTGATAACGATCACGAAACTTTAACTTGAATACAATTCCTTTCACCTCCTTAGTTACGAAAAACTGTACCAGCACCACGTCCCTTCAAAAGACAGCATCTCAAGTCGAGACTCTCGACTTCACACGTAATCACGAACGGTGCTGATTGTTTTGCCGGCGGCAATCCTATCGTTTTCCGCTAGCGTCGATATTGCCAATAAACTACTACTGCAAAGTAGCATAAAGAAAAACAACAATTCGTCTTTCGCATTGAGTGTATCTCCTGCTGGTTTTTGCTTACTCCAGTGCAACTAGCAGTATAATAATGATACAAGTAGTAAGTAAGCCACGACTTACATGCCTTTATCGTCGTTGTGACAGCTTTTGTTCCTACGGCAGCTTTGAATGGCCTTACAGCAGTTTTGGGCGGTCATCTTGTCTATCCATCAGCTCTGGAAGCCATTGTTCTCCTTACAGCAGCTCTGGGAGGCGGCCGACATCCTTCCAGCAGCTCTGGGCGGTCGTAGTCGCCCTTTCACCAACTCCAGTCGGGGTCTCCATTCTTCCAGCAGCTCTGGACGGTAGTCGTGGCCCTTCCAGCAGAATCAGGGCTGCCGCCGTCGCTCTTACTGCAGCTGGGGGCGGCCATCAGTGTCCTTCAGCAGCCCCGGAGTCCTTGCGGTAGCTCTCAGCGGCCGCTGTGATCCTAATGGCAGCTCTTGGTGGCCGTCAATGCAGCTCTGGGCCTGCTGATGTCCGCTCGGAAGTCCAAAAGTGTCTAAAACTCTGCACCTCAAGTTGAGAATATTCTTTCTGTTAGTTTTGCATGCTTTTGAACTTTGAACGGAACATTGGACGTTTTCTGGAAGTGTTTTGGCTAGTTTAAAAGTAGTCCAAAACCATCCCTACTTGTGAGCGACAAAATGTACTTCTCTTCTAACGGAAAATTGAATTGTGTTTTTTACTCGTAAACATACAAACATTCACTTTAGATGATGCATCTACCCAAAGTGCTTCATCAAAAGCTGTTCTCGAATTTCTCAGGAGAAGCGTACGCGATTTCCAGTAGACGGCTTGCTAGGCTTGAACTTTTTCACCTTTGGGGATGTACGCTTGAACTCGTTCAGGTACTCTTCCAGAAGCTTTTTATAGTGCGGGTTACGCTTGAAAACCATATTTTCTCGGATCTTACCGATGCTCTGGTGGTGGTTGTCCCAATTCTTAAACATTTTCATTTTGAACGCTTCGTCATTCATCATCCTGGATAGTTTCTCCATTTTGAGGTCATTCCTCCCAAGAATTCGGTTGACAAGTCCTTGGCCAGCTCTCTCTTCATCAGCAGCAACATCCATCGCCCTGTCGACGTTGTCTCTCTGGTTGTCGCGCAGAAGTCTTTTATCGCTACCACCTTGAGCCAAGCCCGCGACCGAGTAGCCAGCAGTCACCGAAGCGCAACAGGAACGAAGCAAAGCCGCGACAGTGAGCAACACGTAGATTAGATACATAGCGTAGTACGAAGGTCACGCAATGCGTACAAGGATTCTATCCTTCAATGGCGAATTGTGAACTGGCAGTAGCATTATCCATAATATGGATATGGATCCCATATCCCCGGTCGCGCTGTACATTTACAAAAATGCCAAACAACGTTAAATTGTGAAGTTGGTATACAGTATTAAATAGCTTTTGCGATTTGGCTTACGTGCCGCAAAAAGCCAGTGACTGATGAATAGAGAGATCCTGTTCATAATCAATTATCATAAATTCTTATTTAATTGCCTACTTGTGCGAATATCCATGCCCACCTCCGACACTGGACTCCCTCCAAAATCAGTGAAGTAAATATAGTGAAAATATTACTTGGTAGACCATTTAAATAAAACGTATTACCTAAGATTTTATCCATAGACAAAATGATAATACAGTACTACAAATCAAATTAGTATTTGTTAATGCTATAGCTTAGTTTTTCAAAGATGGTATGGAACCACCAATCATTTGTCGTTAAAGTTCAAATATAACTATCGAGCCCAGGACAATGTGACGGCAAAGTTGGTGTGGCTGGCACTGTTGAGCGTATCAATCTAGCGTCGCAGCTTGCAGGTTTATGAGACGCACGAGAGAAAAACAAGCGGTTTTTATTTCGATCGGCTTTGTCTGTGTCGCATGAAATACTAGAATTTTTTTAAACAATTTTAAAGCCTGCCATCACTAGTGCTGTTTTTAAGTCAATTGCTATCCCAGTACGGATGCTTCGCTTTAGGCTGGGAGGGCGGTATAAACGGTGTAAGATTAAATATTTAAACTACCATGGTGTAACCTCAAATACGGACTGGAGTGGCCAGTTCTCGCTACAATTTAAAAGCAGTTTTCTGTCTAGCTCAAACTACGAAATCTTCGTGGCTGAAATAGAGAGAGCGTGTCTCGGCGGGCTTACCCGCAGCAGCGGGCCTGGCCGCCGGCCTCATATCACAAGTAAGCGAATTGCAGCTTTTAAAATTATTTTTTGGTAAGGATCCAGATTAATCCTTAGCGTGGAGAAGCAGCTTTCTCTAGTAAGGAGAGAAACTCCGGGCTCTGTTAGTCCCACATCAAAGTCTACTTTTGTACTTACTAAGTAGATCCAGCGTGTCTTTTTGGAACATATGTGCGGCTGTCCATACACGTCCTCCCAGGATAAACACTTCATCATTCTAAAATCACTGCGTTTTGATTACCAGCACGACAGATCGGGACGAAATTTAGTGACTAAACAAGATCAAGGAGTGGACACGATAGTCCTAGAAATTCTAGTAAACAATAGCCACTTTTCAATTTGTTGCCGAACAACACAAACGCTTCCTCAGTCTATTACACTTGACTACCCAGAAACTCGAGAATCAGCCATGCGTGTCTACTTTATCCTCATCCTGGCTGTTGCCACTGTGTCGGGCGTCACCTCCGAGATGCTGTCGTTCCAGAATGCCATTCAATCCTCAGGTGGTGCCAAAATAGAGACAAGCGCTGGGAGACTTCTCCGAGCAGAGTTGACGACAGATGAGACGTACCCGGAAGAGAGGACCTTTTCGGCCGCTGTCAAAAAGCTAAATGCGAAGACAAAAGATGTACTGAAAGACAAGTGGGATGCGTCATACGTGAAGTATCAGTCCGCTTTCATCTATAATGACGATATTGGGCAATCAATAATGAAGAGGAATATCGACCCTGACCACGTGTACAGGTACCTGAAGCTGCAAAAGCTGGATAATCGAGTGAGTTGGACGATCGGAGAGACTCCTCGGTATAAACTGTGGCAGGCCTATTCGAAACTGTGGAAGAGAAACCATCCCAGATGGAAAAGCAAGCTCCAGACGGTGAACTAACCGAGATCTCTATCATTTCATTCGCATCGAATGCAGTGGTTCATTTAGATCCTACGCTGCGCATAATAGAGAAGTCAAAGCTTTCAAACCAACGAAATACACGCTTGTTTGTCTATGGCCTCTTGGTTCAAGGTTGAGCTGAGCGTGAAAGTACGACAGAGAAAGCGCCATCTACGTCGCGTGGCCATTAGAATGATAATAGTACTTAGTCTTCTATTAATTTGTATCAATGATTAAAACGTGTATTTCGAGGTGTGAAGGTTGATAGAAATGTCCAATTAAATATGAGAAATCGCATACTTAAGTACTTCGAAGCCGGAGTATGAATGTTGCAAATTTGCCTGGAATCCCTAATGGCACTTGATTCTAAAGTGAGCTCGGTACAGCATTCAATTTGCGTAATTATGTTGCTCTTTTCATTGAAAGAACCGCTGGGAGCTCCCAAATTGCAATGCGGCAAATATTTTGAAGTCCGTAAAAAATTGTCTTCTGTCACTGCATATTTCAGTAAAAAAAAAAATACAGAACAAGCTAAGCCCTCACGAAAACATGCATCTTCCTCGCAATGCCTTACAAACCAGCTGCAAAAATGAATAAGCCGTCATTGGCACGCCTCCATGTTCCAAAAAACGATGTCTCGAAGTATTCCATCTGTGTTTTTTTTTTACCATTCTCGCAATATATCTCTACAGATAATTGCTATTTCGCTCAATAGGACGAATGGGTTTCTTCTAACAAGATCTGAGCTGCTTCAGTCAGTGAGTTGGCTTCGTGAATCGCTTGCACTACAGCGGCCAAAGTTTGTTCACTGGCACGGGGTCCAGACGTCTTCGCTTCTCCTAATTGATGTTTTATCAGCTCCAAGTCGTCCGCGATTCGTTGTCCTTCATCCAGCAGCCTCGATAGCTCGAACAAGCTCTCGTCCCGCGACGTGAAGTTGCGTGCCATCTGCCTCTGTACTCGCTGTAGAGCTGCTTGTGCACTGGCAAGTTCATTTAGTAATTCTCTAAGATCTTCTTCCTTCTCTTGCACCACATGCTGCTGTTCTTGCAGCAGTGCCATAGCCTTGATCACCTTCTTATTGGTCGATAATGTCTGCAATACCGTATCATCTTTTGGAGTCTTTCCCTTGACTACCAGTCTCAATGCCTGAGCAGAACTGAGTCCCAGCACTGCGCTAACCTTCTTTTTAACCTCTAGAATAGTCCCAGACCGTGGGAAAATGAGGTCGTAGCGAGCTTTACCCCTGAAAAGCTGCACCAGTAGAGCGTCATCTTCCAGTTCGCTCACGTCGATTCCGGGAGCTTTAAAAGGCACTTTGACTTCCGATTTTAGCGCTGAAGGAAGAGATTCTACTGATAGAGCGTGTGTACTAGTTTGGGCTTGTTTTGAAGTAGTAGCTTGCTCGTGATACGCTCGATTACGCAGCAATAGCAGTTTGCAGCCCTCAGTGAAGGTTGTTCCGCTCTTGACGTCGCGCCCACGCAACACTAAGCGCTGAAATTCGGGTGCCAGTTGGAAATTCTCATAGATATGTGTCTTGAGCAGTTCGAGTGCCTGTGGGTTTTGTGTAGGGACGCTCAAGGACGTCGACTGCTTGCCGAAGACGACGGTCACGACCACCTCCGCTTTGTCCGCCATGATCGCTTTTGCCAAAGTGGGACTTGTGTGGTAGACATAAATCGACTCACTTGATAGATCTGTGACTTGTGACGGATTGGATCGACCATATTCTCACTTAGTTGATCCCGTCTCGCCATTTGGAAATTGACACGGCGGCTATGAGTGGCATGACTTTTACAATGACGGAGAAGTATGTGGCTGCGATATTCACGCACGCTCTATTTGGGTTCATGTCCGTTCATTTCGTGCTGGTTGCGCTGTGGCTGGTGATTGTCCAACATGCTCGAGCCCCGTTGTTCGGGCAATGGGATGAGGTTTCCGGAGTAAAATTGGTGGTATGGGCCGTGTTGTTGACTCTCTGTGGTGTGAGTGGATTGTTGTCGTTGATTATGAAGAGCAAAAGGGCTTTCAAACTGTCTCTAGGATGTTGGTGGCTGCTTTCCACATTTCACGCTTGTTGTTTGATGGCAATACTGTCCTGTGGGCTGTCGGTCGGTGTCATTAAAAACGACATTCAAGAAACATGGACGACGTGTGAGATGGCTGTGCAGCTTCTAGCTGATGTTATCGGCTTGGCTTTCCTCACTTTGCTCTTGGACGACAACGGTCAAATTGATATCGGCACCGACGATTTCATTCGAGAACCTCTCCTGTCGAATGTATAGGTATATAGATGTATTGGTACCTTGGTGGGGCGGATTATATTAACATGCAGATAATTATACTGGGAGGACAGCTTTATCTGGCTGGGCAGCCTAACCAATCTTATTTAATTGGTGATGTGGGGCCCTCAGGGTTTAATTGCGCGATTTTTACCTGAGTCGATAATCCAGTTTTAGTACGCAGCTCCAGTTCTGGTAGAGAAGCAGTATAAATGGGTTAATATAGTCCTCATGCATCGATCGCTTTGTGTCTCGGCAATTAAATGTCCATTTGTCCAGCTTCTGTTATCATTGATTGCTGTTCTCACAATGAGGTTCCTTTCGTTTGGCCAGCACAGTACAGTAACTCAACATGACAACAGCAGTAACCGAGCTTGAGTGTTAAGGTCTTACGCCTCTCACGCCTTCACATTCGCACGATAGCTCTGAGGGATCTACCGTCGGACAGTGGGAGGAC
>Contig_486
CGCCTGTCGAGGAGACTGTGCGTGCCATGAACTATGTCATCAACAAGGGCTGGGCCTTCTATTGGGGAACCAGCGAGTGGCTCCCTTCGCAGATCAACGAGGCCTGCGAGATCGCCGACCGTCTCAACCTTATCCGACCCAAGTCCCAGTACAACATCTTCGAGCACTCTCGCGTAGAGTATGCCTACGTCGACCTGTACAAAAAGTACAAACTTGGCCTTACGACGTGGTCTCCGCTGGCATTCTACAGGTTAGTACAGCTCTGACGTGCCGGATGGCACTCGCTTCACGACCGCCAAGTTCTCGACCGGCCGTACAGTGCCGGCTTTAAAGGACGCGTGAGGGTAGCGAACAAGCTGAAGCCAATTGCTGAAGAGCTGGGCTGTTCACTGCCGTAAATGTCGATCGCCTGGGCTGTTGCGAGCGAAAACGTGTCTACGGTGCTGGTAGGGCCAGTCGCCCCTCGCAGCTGAAGGAAAACTTAGAGGCGATGGCATTTGTTGGCAAGATCACACCCGAGGTGAAGGAGAAGATTGTCAACTTTGTGCCGGCTGTGCCGGAGATGCATCCGTTCGCATTCGGGCGTAGTTACTTCTTGTACTGTAGTTTTTCGGCAGGGCAATGCAGATTCCCATAATAATATGCTTTTATTTTTACATGCCTTGCTGCAGCAGCGCATCCCTCAGTAGCATTAGCATGCATAGCTCTGTTGAATATACACGGTGCTATTAATAGACATGAAGAAGCTCTATCATAAAGACACACAAAGCATGGCGCGTAAGGGCTCGTTGCTGCAAATATGATTATCTTTCCGGCCGCAAACGCTGCACACAGCACGTCCTGCCAGCAGCGGTCGGCTATTATAATAATAGCCATTATTATCATGCATAGCTCTGTTGAATATACACGGTGCTATTAATAGACATGCCATCATAAAGACACACAAAGCATGGCGCGTAAGGGCTCGTTGCTGCAAATATGATTATCTTTCCGGCCGCAAACGCTGCAAACAGCACGTCCTGCCAGCAGCGGTCGGCCTCATCTGTTGTGGCTGAGGCGCAGCAAAACCAGACTGAGATAGAGTCGTGAGAGCGGCAGTCGAAAACTTTACTCGCGGTTAGTACTGTAGTTCTAGTACTGCTAAAGCACCTACTAATAAGCAAAAGTAATGTAGATTTACAACTACTGCTATTAGTACTAATAGCACTACTTCCGTATTATTAGTAGCAGCATACTGACCACTATTTCCCAACCCTGGTCGCAATACGTAATGAAATAAGAAACCTTACCTCAGAATGGGTTATTAACGGATGCGCCCGAATAAAAGCCCCCTACCGAATAGTTTCCTGTGTGCTACATGCCTGCACTATTAAACACAAGCCCCTCCTATATAGAGTCCTTATAAAAACTACCAAATCTGCTATTACAAACTTGCTGACTATCCATTCTACAGAGAGAAACACCTTCCCGTCATTTCCAATAATGCCTCATCAGAGGTAGTCAGTTAGCATTGGGCGTAAGCAAGAGGTGATCAAGTGGATTAAATATGTCGTTTCAAGGACCTACTGTACATGGAAATTAACGCTTGGAAAGAGTCAGACCGATTCGAATACACTCGCTTTGGTAACCCACGTATGCCAAGTGTTGACACCGTTTGCGATTGGGGCCTCCGCGCGTGGCGAGACACGGATGAGGCAACAATCATGCGGAGCGTTGAAATAGCAGGCTTCTCGAGAGACCCCTCGTCGTGGTTTATATCCAATAAAGTCCTCTCTGTCACTTTCGGGCGGCACTATTAAATATAGTCCGGACTCTAATAGGGCGCGTCCGTTAATAGCATGTAAATGTTGACCCAGTCGGACAAGAACGCTGTTGCCAACTCTTCGCAACGAAGCCACGATGGTATTATTAGCACTACAGCCCCAGGAACGGTAGTGGCCGACGAAACTGAGATTTGAGTCAGTAAAGAGGGACTCGCTATGCGACTCTTGCTTTCAGCAACGAGAGAGAGACTTGGCGTTCGAGAAATCGTATTTTCCGGTAGGGGTCCATTAGTTTGCTGAAACTAGTACATACTTCGCTCATGGTACGTTAGCGTTTACTAAATGAAGGAAACGAACAAGCACATTGCTTGTGGAGTATCTTGGTTTTTTTGTTACTTATACGAAGAAAATGTATTGAGAAAACAGCAATATCCAGATCTTCCCGGGCAGCGCACGGTATTTGTGGTAAGAAGAAATGTGGTGTATTAGGTCTCTCTCTTGCTGAGTGACGAAGGGATAAATCTCAAAACCATATTTACATAAAGTCTTTCTGCTCAACAATTTTATGTCACTGAACCAAGCCTTAACCAAATCTGTACACTGTTCACGCTAATTAGTTATACCCTGACTAATTGTGGTGTACAGATCGTACTGGTATTTCAGTTGTCTATTTTGTAAGAGCTACCGGTCTACTTTTTAAACCGAGCATACTGGAACATAGAGCCCGATAAGACCTGCTGAAAACCGGTCTTTTTCTTTAGATTTGATCAAATTTGTCGAATATCTCGAATTTGTGATGTCACTAAAGTGCAAATCCACGACTAATTGCGAACGACGACTATTAATAGTTAGCGTGAACGGTGTAATCTGTAACCTATTACGCCGAGCTACAGCAAAACTCTTTCTAATAAGAACCATAACATACGTTAATACACTAATTTAACCTACAGGACCAAGATTGCCTGGGGGATGATCGATGAAGGTGAAATCATTAAATAGGGCGGCTGAGAGTACTATAAAAACAAACAGACAAACTTGCTTTCAAACATCGTGTATAGTTATATAAGTCTTCAGAGCTACCAAGTTACAGACAATTTATACTGTTCTCCATTTTCCAAAAGACCAAACAAGAATACTGGGCACTGAGATTAATAGTTGATCCGTTACAGGGATCTTTATAAACGTTTGTGGGCGAGGTACGCCTTATATGCCGCCTTGAATTGTTTGATCGCCTTTTCATTTAGACCTTGGGATTTCATGAAGGCGACAGCTTCTTTTGAGGTCCCAAATCCCGATTTCCACGAGGCAAAGATGAATCTTAAAAATTCTGGCTCGTCTTTTATTCTCTTGAATTGATCGGGCAAACTGTGTAAAATGTCATCCAAAAGGTTGAAATTGAACTGGTACGAGAAGGCGCCACGTTCTTCTGCTGCCGCGTCATGGTTGGCAGCTGTCTTCATTGATCTCAGCAGCCTCGTTTCAGCATAAATATTAGTCGGCAGAGCGTTGCAAGATGCAAGGACAGCCACTGCAATCATCAGAGCGAGGAATAGACGTATTCTTCTTGGGCTTTGCTTTGGCGGATGGAATGACTTATAGTTGAGTCGGTAAATTGAGAAGTGAGCACCCGGTCGACTGGCGGGGGTCCCTCTCGAGGATTCGTGACTGCGCGCGAATTTCCATACTGTACTGTACTGTACTGTACTGTACTGTAGCAAGAGCCTCTTGCCAAGAGGTTGCTCTTGTCACATCGCGCCGCGTGCCGGTGCTTTCTATTTGCAGCAAACACGACTGCACATTGCAGTGCAATATTTAGCGTATAGGCTTGCTAATTCACTAGAGGTCCCACATTATTAATACTGCTCTGTTGACATATAAAAAAGCCCGCCCAGGTTTCTCGTTTAGCTTTCAGCAACTTGCTGACAGCAAGATGTCGTAGACCACGGTGGTGGGTCTCCCTGTCATCCGTCATAACACGTGCGTTAGTTTTGTGCTTAAGATGTTTTTCGGAAAGGGACGGATTTCGCCGTCGTTGTCAGTATGGCGTACCTGGGATAGCAGTACGAAGTGCTACAGAGCAATGGATTTATTTAATTGATCGATTTTGTCTTGACATTTGTCAGCAAAAGCGTCCGTCACACCTCTACAGAGCTGTTCTACCGTCGTTATTATACCAATAATTTGGCGGGTGAATACGTTAATTTGCCACTATTTTTGTAGTGGCTGCCCTCGTATTCTTCAGCTAAAGCATGCAGTTATGCGACAGAGCCCTGAGTTGAGTGTTATTAAGCTTTCACCTGTTCATCTTTTTTTTTGAAAACCGACACAAAAGAAAGAAACTAACCGATTCGGTTACAGTAGGACTGTTTAATCTGTACTACGTAGTATTTATCTTTCATTTTGTAATTTGTTTTAGTAAACTGAAATAAAACATTTACAGTGCGCCATGTTCTGCAAACCACAAGGAAAGCTTAACGGATTGTGAGGGTGGGTTCAGGAAAATTCTGGGGATTGGAACAGAAAATCCATGTGGGAAGCCTTATTATTATTTTAAAAATAATAGGTTATAAATAGAAACATATTTTGAGCAATGTACAGAAAATTCCCTATTAAATTAATCTCGAGGTGAAGTCCGCAAACAATTACGTTTTTTATTAACCCCGCAAGCTATCAGGGAGAGGAATCATATCCTCCACGGCGCGTCAGACGTTTCATTGAAAATTATATAAATTGCTGCTACTGGTACACTATTATAACAGGATTCGAAGTCAATTTCATCTGTCTCGTTAAACTTACACTATTAAATCTAAAAGCACTCATTCATGATTTTACATTTACAATATTATTGTAAAGATCGGGATAGAAACCTGGGCGGGCTTTTTTATATGTCAACAGAGCAGCCAGTAAAGTGGTACTTTACCTTTTAGTGAATTAGCTAGCCTTTACGATAAATATTGCACTGCAATTTGCAGTCGTGTTTGCTGCAAATCGAGAGCACCGGCATGCTACACGATGTGAGAAGGCTCTTGTCACAAGAGCAACCTCTTGCTACTGTACAGTACCGGAACGGAAATTCACCCAGGGTTGGGAAGTAGTGGTCAGTATGTTGCTAAAAGTAGTGATGTTAGAACTAATAGCAGTTGTAGTATTTCTACTACACTTTTGCTTAGTAGTGCGATAGTAGTTATTAATAGTAATGTGATATTTGTGCATTAGCTTTACTGTACTACAATCGCATATAAGGCATATGTGTTCTAAATAAAATACGGGATCCGCGCTGCTTAAACCTCAATTCGACCACCTACCTAATTAGAACACATGTGGCAGAAACCTACTTAAAACACAAGGCTGTACCAACCAATGAATATTCTTGAGAGCTCCCAACCAACCACCCTTCTGAGCAAACTTGTCGGTGCTGCTGTTACTTGGCTTTAATTACCTTATTTTATATTTTACGCAGCCATAGTGCTGAGCGACGTAGCTATAGTATCTACGAGAAACTCGCTGTTCTAGCAGAAAATCGTGAAAAGTCACGGCTTTGCTGCTTTTAGCAAGAAGCACAGCGTGGCGGTTGAGACCATTCGCGGGTGGCATCAAGTCGAAGACAAACTCATAGCCGCCCTCAAGGATCGTCAAGTGGCTACACGTGTTTCTCGAAAGCTGCGGATGAGTGGAGGCAGCCGTAAACCTGTCCACTCAGAGCTGGAAGAGCGGCTTTTTGACTGGGTAACAGATCGTAATGCTAAGGGCCTACACGTCAAGGACGCATACATTCGTCTACAAGTCAAGAACATCTATCGAGCGTTGAATCAAGATAACGCAACAGACTTTGAGGCCTCCTCTGGGTGGCTAGCCAGGTTCAAGTGTCGTAGAAACCTCGTCTCACGTCGTCGACAACTTCAAGATCACTTCCCGCGAATGCACCACATATTTGCCACGATTTCATTCAACAGGCTCAGTATCGCATCGAATTGCACAGTATTCAGAGCAAGAATATCATTAATATGGACCAGGTTCCGCGGTACGTCGAGACGGAGCCAAAGTCAACAATAACGAGTCGAGGCCCCGTGAGGTTCTGCTTCGAAAAGAAAAATCAAGTCATCGGCCATCTTTACGATCACTGGAGATGGAAAGATGTTGACACCTCATCTTCTCTTTTCAAAGCTAAAAAACAAGCCTACATGTCCTCCTGGTGTTATGGTCGACGTTAGCCATACTGGAATGTGGAGTGCCGATATTCTCTTGCAACATGCCCGCAAGGTGGTCTGCAGCCGAAGAGAGACGCAGCTTTACCGCGATCCTGTGCTATACCTCATCGACTCTTACGCGTGCCACGTGAAGCTCGCTGATTCCAAGAAACTTGAAGCGTACAGCATTTTTGTACTTATCGTACCACCGAATCTGACGAATCTTCTACAACCGCTCGAAGTGGCAGTCAACCGTAGCTACCAATAGTGCTACAGAGGTCGGTATGATACCTATCTAGAGCAGACGTTGTTGGACCTAATGCTCCAGACGAAGGCCGACAACCCGAAGGTCCCTCGATATGACATGGTGGCGCAGTGGACGCTGGACTGGATTGCTACAAGAGATGCTTCTAGCATCGTCAGAGCGTTCACGCTGTGTGGCCTTGTTCGTAAAGAAGACTTCAGCGTGAAGGCACTCCATTCACCTCTGCGTGATTTACGTGCTGCAGATGTAGACATCGATCGTTGGAACCAGCAGTACAGCGACCTTGTTGCCGCTGACGACAGGGAGCAACTGGATATAGCAGCTCCAACCTGGTATTTGCCGGGCGACAGCACATCCAGCTTATTCTGCTGCCTTCTACATGGCATTGGGACACATCTTTTGGACTACACAGCGCAGCTCACGATGTACATGGAGACAATAAAAGATCTGGAAGATCTTTTTGATGACCGCTACTTGAATAGAATTCGAAACGGGACGGAGTAACCAGGTGAACTGGAGCTCTATGCTGCTGTACATATACCCAACCGGGGCATTGAGGTAAGTACTGCTGACAAGGACAATAAGCTGGTGTCCAAATTCTCGTACATGGTTGAAAAGCCTCTGAAAACGCTGTGCTTGGTTCGCTCCGGATCATATTTCGCAGTGAAAGTAGATGAATACATAATATAATACACGTGATTACATGTAATGCATTTGCGCAAACGATTCTTATAAAAAGAAAAAACAGCAATAATAGACTTAATAATAGTAACAAGCAAAACGTCCGTATACAACGCAGCCACAACAGAAAGAAAATACCCGTTACCAATCACAACATCATGTGAGCTGCACGCAGGCGGGTTTGAACCCATGCCGATCGCGTAGGAGGGTCAAGCCTAAACGACCAAGCCAGATCCGAGGACCCACAACCTTGCTTCTCCAAAGTCAAACAATTTGTTCGTTGTACAACACATAGGCTTTCTAAACGAATATAACAC
>Contig_487
TCAACCGGTCACCTCTGCATGAACTCGTCTGTGCTTTCCTCTTGAACTGACGAGCTGAGTAGCGTTCGTTCTGTTTGAAACTCGAAATCAAATCATTTTTTCGATGTCACTTACTAAATCTGAGTTCATGATTAATAAAACAGCTCGGGGAGGCTGTGTGCCATTTTTGAGATCGGATAATATCCGATCTTATAAATGAAACTGAGAGGTTGTACAAAGCTGAAAACACACGTCTTCTGAACTCGTTAGCGCGTTAGTCGAGGAGAAATCTTCTGTTGATTGTAGGGATAAGGGGCTTACAAACACGTCGGAGGATATCCGCGTAGGTTTTGATGCCCAGTTCTGTACGTTTGAGCTCGGAATCGTGTAACCAAACGAATAATCGAGCGGGTACCCCGGGTAAAAAAGAATGTTGACCGCTTCACACCATGGGATTATTGTGGGCACAGCTTTCAATGAATATACAACATTAAGTGCAGCTTGCATCTATGCTTTTCTATTTGGTGTAGCCACTAGCAACACAAGACAAGATACGCTGCGACGAGTACAGTAAGTACGCATAGCATGGATTCCAGTATTGATTTTGCATCAACGTGCTCTTTAAGTTTTAGCAGACTTTCTAGTAATTTAAAATTACTTTTTCCATTACCGGTACATGTACATTACATTGTGTGTTGCAGCTCTCGTAGCAACAAATCATCTCCTCCGCCTGCTTCGCGGCCGCAGCATTTACTTTGCTCGCTTAACTCCCATATGCTGCATATAGCTTGGCAACTGTACGACGTTAAGCGCGCGAAGCTGACATCCGAGCATTCATTTTCAGTCTCACTACCAGTCTATGACCTTATTCAGTGGTTACATCCATTATCCTTTTACTTTAGACAGCAGTAGAAAGTGTAGCACAGTCGGCAGCACGATGGGCCATAGCCAACAGAGATTCTTCTCTTGCAGATAGTACAAAACGTGTTAGACTTGTGTCTTCAGTTTCAGCAAATACGCTCCTAATCGCTCGAAAAGTGCTAGCTACTCTCCAATAATTAATAGAGAAGGAGAAAGAGGAGCAGGCAAGCCATGAGCTGCGTTTTAGTTTTTCGGTAATGCAGCAAGTGACGTTTTCATACAATTTTCCATTTAAGTTTAAATAAAGACCATTTGAACGCTAACAATCACTCTGAGTAAACTTGAATCGGGATACATGACAAACGACGGTGTTCGAGTTGGTATGATTTTTTTTTCGATTAAAATATATCTGTAAGGCACTCACATTAAAGGCAAATAAGTAAGTAGGCCGTCTGTGGATACCCTGTTTGGGTGTTCAGGTGAGTGCGGGTAGGACTTCTCATGCAATCGGATAAACTGTGTTAAAGCACATCGCCCGAAGGCGTGTATGCTTACATGTAACGCATTTGTATTAGGACGAGGTAGACTTTTGGTCAGCATATGTGTCTCGTACCGCTGCGCTGGGCGGGCCTTGTTCAGCCCTTGCAGCTTTATTGCGGCAACTCATGAAAGTGGTTTGGAACATAGAAAGTATTATTTATATAATATAACTTTACATTATCCTGAGTGGGGGGGGGAGGTAGAATTTGCATGCAACCTACACGCCAATACCAGGCAGTCGCCGGTGGTTGATATGATGGAAGCGTATATTAGAGACCTTTCGCCACCAGCAGTATTTACCCATACCCACAGTGTTAAACAAAAACGCTGCACACTCTGCCCATCTGAGGATAGCGTTCTGCAGAATCTACCAGCCTGTAGAATGATTTCCTCACATCTAAATCGCCCACCTTTCCTGTTAAGCTCTGCCACCCAGTGAGAAGCGTCGAAACTTCACGGGCGAAGAGGACCTTGCGCTGCTGCGCCAAGCAGCATTCGATCGGCCTTTTTTAAGTGAGCGTGGAGGGGTCATTGCTGCTTGGGACTCCGTGGCTGCTACACTTGTCGGCGACGCAGGCTTTCCAAGAGACAAGCTTTCAGGAAAGCATGCACAGGCACGCTTGGACAAGCTTATTCGGCGCAAGAGAGATGCGAACACGGTGGCGCTTGCCGCATCGGGGGTCGCAGAGGAAGAAACTGAAGCTGTACGATTCTCGACGAGCTCATCGAGCTTATCGATGATCGTGCAGCAGTGCAGAAGTCTCAAAAAGACGCAGCCAAGCGAAAGCGTGACGAAGACGAGGAAGCCTCTCGAAACGTCCGTCGCCTCGCCATGCAGCGTCTTCGTGACGAGAGTACGACGTTACCACGAAAGCGCAAGGAGGAGGAAATGAAAGAGTTTGTACTCCAATTAAAGAAGCAGGAGATCGAAGCAAGAAAAGAGGAGCAGGAGACAAAAGCTGCTCAGCGCGCCGAAGAACGACAAAAGGACCGAGACTTTATGCTTGCATTGGCAGAGATGATTGGACAGCAGATCGCTGGAATTGTCAGCGCTAATCGTAGTTAGAACACGCAAATAAAACGGAAGGGTGGTAATTTGCTTTATGCTTTTAAGTATTCTGCCAATGTAGGGGGTACCAGTTCAAAATACTTACTGATCTGGTTCCCACCTTCATGGCAACAATGGCAATTGGTGAGCAGCATACTTACGGAGACATACTTATCTATAGGTCCCACCCGTAGTTTTAGTGACTTCTTGTAATCAATAAACGCCCAGTAGCTTTTCAAATGCGCGAACTTCCATTCCACCGATTCCCGCACGGCGCTCATTCTTGCATTAAAAATCTTTATCAATGCCGATACACTTGCACCTTCGTAACCCGACACGATGTACTGTTGGATAGGATACGCTGGGTCGCCGTACAGCGCGTACCCTCTAAAGATGTCGTCTTGCGTCTCAAAAAACTTCACCGAGAGATCGAATCCGATATCAAATTTATTCTCTCAGATGAGAGACAAGCTCTCGCTGTATTTCAAAACTGAAACGTGGCTTGAACTAGGCAAGTCCAGCGAGTATGTCAAGAGGAAGTTGGGGCTGGAGGGATTACAAGGCACAAAACTAACTTCGCACAAGAACTACAAACGGTGGGTGAAATATTCTCACAGGCTTGAAAAAAATCAGCTACTGGCAAAGGCCCAAAGAAAATACTCTACATTTAAGGTGTGGAACGAGGCCGGGCTTGAAAAGATCACCGGTAAAAAAGTGTGGAACGGCATGCCAGCTCAGGAAGCCATTGATGTTTTGAAGTCGATCCAGTCATCGGATTCGTTTAAGTACTATCAGCGCTACATTACTATGTATGATGGGTACATGATAAACTTGTTCGGTTCGGGTTATTATCGTCCCGACAGATTTATCGACGAGAGTGCCACTGCAGTGGAAAAGATGGCGAGGGCGTACATTTGGGCAGACAATGGAATAGACGAGCGGTATGTGAGGGAATTCTTGGGTTTGTTGAGGAAGAAAGACGACGAGGTCCTCAAGAACCCATATTACCGATTTTACAAGGATTCACTGAAGAAAGGCCAAAGCTAAACCAAACATGAACATCGCTCTATAATATCCGTCTAATTATTTCGACGTACGATTAGGTGCATGAACTCATTTGTGGCAACAATCAAGCAAATGCTGTGCAAAATATAGGAAACCCTACCTAGTATGTGGTTTATTGTCAGTGAATCAGACGAACTCTTCCAACCCTTCAAGTAATTCACCCATCTCGACCAGTCGGTCACTTCCTCTGGGTTCAACTGACCCTCTCCACAAGAGTACACCAATCAAAACGGAAGTGTGGTCCATCTGGTACCGTCATGCGGGTGTTCTTCTTCCTCTCGCTGTTCACAGCCACCGCCAACGCCGCTTGTAGTCGCGACTCGACTGCTCTGACATCCGACTGCTCGCAATGCTACCAAGGTCGCCCTTGCATCGCCTTCGCTGCGGATGCGTCGTGCAACGCCACCACCTTCGGAACGTGCGTCAATAACGGGAACTCGTCCAGCGGCTCAGCCGAGGACTCGTGCGCCTTCGAGTGTTTTACCAACGGACCCAGCGACTTTGCCGCCAATGGGGCCGTGGAGTTTACAGAATACGTCTTCTTTATTCCTTACGGGGATGTAGAGAGCAAGTGGGAGGCGAGCTGGACGAGCTCTCAGGCGAGTACAGTGGACTCGCAATTGGAGAGCGAAGCGGACGAGACGCAGCTTTATCCTAGCGAATCCAATTTAGTGTTCGAGGACATTGAACCGCTAACGTTCCAGTCAGAGACGACGACGGCGTAAGTGGGATATTTTTTATTTTAACATTTAGAAAGAATATGCTGACTTTGGGATGGTGACAGAGTGTTTGTCGGGGGGACGAGTGTGTGGGGAGTGAGAGGAAAAGTGTCGCAAGTGAAATTAAGCCCACAGTTCCTGTCAGCGAATACGCAGCTAACAAATATGTACGTGGTTGGATCTTATTTTGTTATATTTCTCTAAATGTTGATATTTATTTTTAAATAGAACGATGGTAAATCTCGGGTTTCTTGTGGATCCGCCGCAGTCAACGTTCCCTACGACGAATGTTGAGAGCTTCCGGATGTCCAATTGTCTGTTGAGCACGTATCCGGCAGATTTGGAGTTCATGACGTCGGTCGTGCACGTGTGAGAAAAAATATTAAATATTATTAGCTGTTAAGGGCGAACACTGACAAGTTTATGTCTTTAAAGCGACTTCTCGCAGAACTACTTTAAGGACTACGCTGTCAAGTTCTCGCATGAATCGATGGAGACGCTCAACTTGTCTACGAACGCCTTGACGGCCTGCAGCGGCAACTTTCCGAACATGTTAAACCTGTAGGTAACTTTATTTATATCTTTGTTTTTTAAGTTTATTAAACTTATTTTTTTTTCTGCGCAGGGATCTGTCTGGCAACACACTAACCGACATTCCATCCAATATCTTCAGCATGCCCAAGCTAAAAGTGTTAAACCTCAGTCACAACTCCTTCACGGGAGTGGCGCTGACAGCAAACCAAGTCTCGTTCCTCCAGAGTCTGGACTCTTTTACTATCGACACATTTGGCGACGTTTCTTCCTGTTCGGAGTCGGCGCAAGTCGAGATCAGCGGCGTATCTGTGTGCACCAGTACAGGTTATGCGGACGACTCGTCTAGTGACGGTAGCAGTAGCAACACGGCGGCGGNTTGTAGGTGGCATCGTCGGCGCTATCGTCGTGGCAATTGTCCTTGGCGTCGCCTTCTTCTGCTACCGACGGCGTAAAGCTCACGGCAAAGGCTTCGGAACTACGACGGGGTTTTCGGATCCTACGAATCGATCTGGGAAGGGTNGGGGCATCGCTTTGGAACGACCAAGAACTGCTGTCGTTGCAGGTTAATCCCGATGACATCGAGGACATTCGGAAGCTCGGAACAGGAGCTTTCGGAGTCGTCTACCTTGCCAAATATCGCCAGAACAGACTCGTAGCTTGCAAACGCCTTAAAAAGGGGGACGCGACGTTCGAAAACACCCAAAATTTCGTTGCGGAGATCAAATTATGCGCAACTTTGGACCATCCGCGGGTGGTTCAATTGCTCGGAGTTGCGTGGACCATTGAGAGCGACTTGCAAGCCATGTTCGAGTACATGGCCCAGGGAGATCTCCGTACGTATCTCGAGAAGACCAAGTCGGGGTCTTCGCTCTGGAACGCTGAGAAGCTGCAGCTTTCTGCGGATGTTACTGAAGCTTTAGTGTACGTTCACTCGTTCACGCCGCCGATCGTGCATCGAGATCTCAAATCTCGTAACATTCTTCTGTCTCAAGACACTCGAGGCCATCTGAGCGACTTTGGGGTGGCTCGCGTGCGATCTGCTAACGACACGATGACTAGAGGCGTCGGCACTGGACGGTGGCTGGCTCCGGAAGTGATCACGGGCAACAGGAACTACGACCAAACCAGCGACATCTTTGCGCTTGGCGTCGTCATGTCCGAGCTGGACACGCACATGTTGCCGTACGAAGATGCTCGTGGCGCGGGGGGAAACCCATTGGCCGACGTCGCGATTCTTCAGCTCGTAGCTTCGGGTAAATTACTGCCGACGTTCAGCTCTATGTGTCCTGCAGAGCTTCACGACCTGGCGAGACGCTGCATGGCGTTTAAACCCACACGAAAGACCCACTGCAGTTGAAGTGGCCTTTGCGCTAAGGACCCTCCAGAAATCTGGCGGGTTTAATTAAACTGGGTCTCTTATTTGTCTTTTTTTGGGATAATTGACTCACCAGATATTGATCACGCTCTGGCTGGAGTTGACAGATCGGTACTATCCTTTTAGCACTCGCCAGATTATGATCGCCCTTGCCAGATCCTGGTACCCTGGCTAACTATCTTCCAGATCCTAGTACTCTATTATAAGATTAGTACCACCGCACTGCGTGTGAGTCTTTGGGTTGCTCCTTCTCGTTAATGTTGAAATGCAGGTTGCCACCTCAACAAAACAGAGCGGAAGATTTGCAGGCTTCTAAATCTGAAACTGTCTACAAGTAGCTAAACATGGCTTCCCACAGCGAAATGCGGCTCAGGAGACCGCATCGCGCCATCTCTTTATTTATATGTTTGTATCGATGCCTTGACTAAGTATTTGGTAGCTGCAGCTAAACAATTAAATATAGGTCATGTTTACGGGTCAAATTTGGAAAGCTAAAGACGTTGCTTAGAAAAACGTTAATTTTATCCAAAATAAAAGTGTCATGTGACCAAGGTACAGTATTTGAGTTACTGCCCCTCCGTAAAACCCTCATTTGCGGCCTGTTAGTCTGATTAAATTAGTGTTAAAAAAATTATATTTTTTTAATGATATTGATAATTAGGTTTTATCTACAACTTTAGAGCAGTGTGTAGTGTGAGCGTTGGATGACGCGAAGCTCGTAGGCGACCACATGAGCTGGCGGTCGCTTCTCCGGGTCTTGGTCGAGACAGCGCTCCGCCAGCATTCGAAGTTCCCGGTGGACAACTGGCGCCAAACCTGGGGCGCAGTTGGGCCAGTAGCGACGAGCTGCAAGATGGCAATGTCGTTCAGGCGATTGCCATTGGCTCCTCGCACATCTTCGTACGGGATCGCGTGTGTATCCATCTCAGACAAGACCACGCCGAACGAAAGACATCCACGGACTGATCGTACTTGCCACTACCGGCAATGACCTCGGGCGCT
>Contig_488
AGCTGAAGACACTGCTTCAAGGGCTGCATAAAATGGTCAAGGCTATTAGCGATACACCTCGTTCAACCCAGGAACAGGTGTGTGACGACGATATTGAAGTGCCAGTGGCCGCTAATCTTAAGCCAGGATCGGATACGACAGCACTAGTGTCTGAACTTTCGGACGCCAAGTCGTGGAAAGACTATGTTCATCAGTACTGGAATGCGAACCCGGACTGTCACCAGTATCGCGCGGGAGTGAGCGAAAAGTTCATCGATTGCGTCTCTCCAGGATGAAGATCATCGCCGAGTTCATTCGCGAGCAGTACGACGATGACCAAGACAAGTTCAAGATGGACTTCGCAACCTTCATTGGCGAGGAACTCACCGTCAACGAGATCCTTGCAGCAGTTCGTAACCGAAGGAAAGCCAGTAAAGTAGCGGTGTGCGATCGTCCTTAATTGTACTGACGTCCCTGACTGTACCATACTGTCGTCTCTTGTTGTACCATCGGCGTTAATTGTACTATCGTCCCTTATTGTACCATCGTCCTCTGTTGTACTTACCCCCTCAATTCTACTACCGTCGTCCTTTATTGTACTATCGTCCGTCCCTTATTGTACCGTCGTCCCTTATTGTACTATCGTCCGTCCCTTATTGTACTGTCGTCTCTTAATATACTGTCGTCCCTTATTGTACCGTCGCCCTTTATTGTACTATCGTCTCTTTTTGTACTTTTGATACTTACAAATTCCAATACAAACTGAAACGACGGATTTGCACCTTCCATTTTAAGGCACTACCTCTCATGCCTACTCCCTATCTTTAGGGGGCGTAATCTTCATCGCTGTCAGAAGAGCTGCTGAAGTCACTCGCGTGATATTCGTCAACACTGTTGTCTCCGTCTCCATCGTCTTGCGCACCTTCTGATTCTTCTGATTCCTCATCCGGTTCTTCATACTCAAAGGGGTTGTCTTCCGATCCTTCGTCATTTTCCTCATCACTGAAGAATAGCCCACCGGGGACTGGGAACGGCTGCGAACCCGCTGGGCACTGCAAGTCACGGGCTCGGATATTGCGCAGATACTGAGCGTTGTATGCCACGAGACACTCGTAGTCAGCCGTGTGGCTACATTGAGGTCCTTTCAGTACCACGCCCGTGATGACCCTGAGGCAAGCCACACACGTTGGTAGTGCCGCCACATGCCTCACAATTATTACTTCATCGTCTTCAACTTCAAGGTGCACGTAGGCTCGGCAGCTACTGCAACGTGGGTCAGCGGGGATTGTTCGCTTGATGCACTCACGGTGGTACGGCTGCCGACAGCTGTCTTGGTCACACACCCATGTCTCACCATCGAAAGGATCCAGGCATATGACGCAATCAGTAACACCGTCGCGCTCCGTAGCCTTACTTGATTCTTGGTGACCTTGTGCCTGGACGTGTTCCGCTTTCCCATTTTCCTGATGGACTTGATCATCTTGTGCACCTTGACTCGTCATTGTCTAGATGTTCTAGCTCCAAAAAGCTGGGAACAGCAACGATGTCCGATAGCTCATCATCTCCAGTCAACAGCAGCTGATCAAGAAGATCATGTGCATAATCATCGTCATCACGAGCAGCTTGATCTCGGGTGTAATCATGTTAAGTCGGATTGTCCGTGTCGAAATCATCCACCTGGTCCGACCGATCATGCCTATCATCCGACTCGAGCAGCTGGTCCAAGCGACCTTGCACATCGTCAGGTCCCACCAGCTGTTCTTGGGTTCCAACGGACTCCCGCTGCAGACGACGTCGCTCTCGGTGGTATGCTGCGTCGCGTTGTCGCCTCGCTGCAGCCAGCTGGTTCCGGTGCTCGATGCGATCGGCGAGATTGCGGCACCTACTCACTCGCTGATGGCGCGTGACATGGTGCCTGTTCCCCTTGACCCAATGCCAACACACGTCACAAAGCTGGCACGGGGGCGCAGAGATACCGCGGCAGCGTCCTTGCTGGTGCAGCCGTAGGTGGTCCGACCGCTCAAAGTCGTGATGACAACTGTCACACACGTATCCTGGCGTCGACAGGAGTTCGGAGATGTCCATTCTGCATACAATAACCAAAACAAATATATTACGTTGGACCAAAACAGACTATTCATAAATTACGTGTGCCTATAGCCTTGGTAGTCGCACGTGCGCTGTGGGCCCTTCGCACCAGTAGAGCAGATAGCTTCGCGGTAGATTCGATAGTGAAGCGCAGATTTTTTCAAACGTGCGCAGGCTCCGGATGCGTCCCGTGCGAAATGTATCCAATTGGCATCAGAAAAAAGCCATTGCCCTTACCCTACCGCGGCCTCTCTGAAAGGGCATGCCTGTTGTAGTATAAGAAAAATGGTGTATCATGTGTACACAAAATTGCCTACCCCTACATAAAGTCGCACAAGCCCAACGAAGTCCTACTTCTCCTTTACTGACATATTTGCTAAACTAATGGTGTGATTTAGCTAAACGAGCCCACTACGGAAAGCCCTGCCTTAGCTCTATAAAGCAGTAATTTTTGGTAGAATATAGTCAAACAGCAACGAAGTACAGAGCAAAAGAGCGTCATTCGTTTTGACGGGGTGGACGTCTAGTATATGGAATGGTCTGTTATGAGAATTTTGGATTTCGAACCAATTTGTTGGTTACATGTATACATACATTTAAATTCTTTGGTTGGATTTAGATTAGTTTCGTCTCACCCTCGACGCCTCTCAGATTGCGACTGTGATGCGACGGAGTTCACTTATTGTGAATTGTATGTTGGTTGGCTAGAGCGCGTTCATTGAGAGCAGCAGCTCCAGAGCAGGAGGTACTTGCTGCTGTGCTGGCATCACGTCGATACCGGATGTCATTCTCTTTCCGCCTCATGAGGAGTTTTAGATAAATTCTCTGCATAGAAATCACGCAATGCCAACACTACAACCAAATCGGTAGCTCTAGTTTTTGTTTTGTGTCTCGCGGTCGGTGTGGTGCCTTTTTTCGCTTTCTGTGATGCTGTACAAGCGAACGTTTTCATGCATCAGCTCAACGGAAATAGTCTAAAAATGTAAACTTCGATAAAAGATCATTTAAAATACTACTGTAGTATTTTTTAATCGGTATTAAGACCAAGCTCCGAAAAGTAGAGATGAGCAAAAAAAAAGTGTTTTCTTCGTTAAAACACATGCGAAATATTACTTTCGATTAATCCGCGTACGAATCCAATTCTCTTGATACAAACTGTTGGATCAAGGTGTGGCCAGCCTCTTCTTCTCTTCTTTCTTCTTCTCCATCGCCGTGTAGAAGGAGTAGTAGCCGAGGTATAGTCGCTGGAGTTGCTTCGCAACATTATTCATCTCTGCTTGGGAGACGCCCAGCACCGTCTTGACTTGCGTCGGCGTCAGCTTAGCCTTGTACCAGGCACGATAATTGATCCTCCACGCTGCGCGGTCCTCTTCACCCGCTTCGGCGAGAATTGCCGCAATCGAGCGCTCCTCCGTGTTGCGCAGAGATCGAGCAAATTCCTGGTTGTTGTTCATCGTGTTGATGTCATTTGACGTCTCAGCGACCGCAGCAGTGGAGCTGGAAACGAGGGCCATCATTGCCACCACAGCGACGAGAAGGAAGCGCATGGTCAAGCAGTTGGGTTACTCGAAAGGGGGCAAAATGCGGACTGTTGATTTCATAACGCAGCTCGTGTGGAACAGCAAAGCCCATGAGCATCGAAAAAGGGCAGATGTTCGATTTGCTTATCTTCTGGATGCAAAAAAACCTTCCGTATTTGTTGCTGGCAACAACAAATACATGTACGAATCGTACTACGATGGCAAGTTGGCAGTGCCAACAGCTCAAACTGCGGGAATGAAGATCTGATGGAGGCATCCCACTGGTATCCATCCCATAATCAGCTTTCCTTAAAATCAAACCTGTAATATTTAATACATATTTTCCTCCTCTTTGTTTTATCAGCATGGACTTCTTCTTCATTTTAATGCACTTTAGAATTTAATAGCTCGTTCTAGTAATTGGTGTTATAATTTGCTCTTGGAAACGATAATGACCAAAAACAAAATCACGTTCTGTCAGCTTACCTGAGCCGCTGCCTTCATCGGATGCGGAGCCACCGGCTCGGCAACGGACGAAGCGGCGCCAAAGAAAAAGAAGAATGGTAGGACGTCCATTTAAATAGCCAAGAGGGCTCGAATTACTTACTTCCGCTGTTAAAATAGCTGTTCTGGGCATGTATAATAATCTCCTGCTATTGATTAGGAAGAAAAGGAACATTTCTGGAAGCGCGAGTGGCGATGTTGCGTCAAAATGCGGGGATTTCAGGCCGGAAGGAGGTGGTATTTAGCTAGAGCTCCAAGTTGCGGCGAATTAACAGTAGAGAGAGGCAGCGACAAAACGCGATGGCTGCAGCCCAATCAGCTTTTGCCGAGTTTTCGGTGGGTTACTTCGTACAGCTTCATCATATAGGGTGTCCAAACTTCTTTTTTGTTTCTCTTCCTTTGCTTGCAGTCTCTGCGGGGTCAGGATACTGCTGCACGACGATCGCAAGTTTGCGCCTTGAATGAGCAAAATTTGCGGCGAATCCGAATCAACCTTTCCGCAAGGAGTCTGGCTATAATAATAATACTTGACGGAAGAAGGACATTACATCTATAACGCTGGGCGTGCACTAGTTTGTGGGTGTGCCGAGTGTCAATGCAGTAAAGTGTTGGACGCGCAACACAGTTTTCCCTTTTTCAACTTGAAAAGAACCACAACTGATCTGGGTGAGGACATGATGCTTTCCAACGGACTTTAAAAGAACGCGATCAAGTTCTTCCAGTGCGATGAATACGATGGGGAGGGAGGGCCGTATGGCATCATGGCCACCGCCCCCGTTGGTAAAGACGATTTTTACCCGTATTTACTATCGGATGCGGCTTCGTAAAGACGTCTCTGCGGCATTGAGCTTTCGTCATTTACGCGAAAGAAAAGCGATGGGATTGATGAGGATGAGCTCGTAGACAGTGGTTTCGGGTGAAGCTACATCACTCGGACCTACACATCCCGCTACACGTCCTGCAGGAGGTTCAACGCAGCGTGACACTCACATGGTCCACAGCATGAGCGAGTCGCAATACGGCGCTTGGGCATGAAATTGACAAAACATGTATGCATGTTTCTGCTGTTAAAAGGATGAATGTCTGCAAACTAAGCTTACTTCTACATACGTTACGTAGGATCTGATAACATGACGGTTTGTTAACGAGACTCGTAGATAACACGGTGCATACTCTGAACCATCGTGTCTGAGAAGCACGCGAGTCCCTGACGGACTTCCTGGAGCACGTGGGGAGGGATATCCATCTCTGTATGGTGCAACTTGACCCGGAAAAACCGCGTTAGGACCACCACACGTTCGTATTCGTCGTCTTGGTCCTCCTCGGGGTCCCGAGGATACGGAAAGCCCCCCGTTCCATACAGTGGATGACGCGTGCGTGTCTTTGTCTTCCGGTTCGCTGGTCTCTTACAGAAATGTTCCGTAAACTTCATGGCTGCGTTGATGTCCATTCGCACGCGTTCTTCAGGGACGTATGGGTACATATCATCCAGATCCACCGAGTCCGTGGCGACTAGAGCATAGGGAGCTTGTCTTTCCTGCTCGTCGTCCACATCTGGCTCGACCAGTTTAAAGAACTTCACAATGTTCTTTTCAACCTTAACGCCCTGCGACATGGTGCTAACCAGTCGGTGGTTCGAGAAGGCGTCGCTCGCTGTGCTGTCGTCATCTTCGCGCACTGTGATGTCCCCCAGCATCTCGGAGATGCTGATTTCCATATTCCGGAAGAAAAACTGCAGCGCCTCGAACACTTGGCGCACAGACCTGACGCCATGGAACGGCGTATTGTCCATCTTCTCGGCGCAGAAATGTCCCTCCTCGGTCTCAAATTTGCTCTCCTGACACCAATGCGTCAGGCGCGGCATGACTTTGGCTCGCTCGGTGATGAACTCGTCGGCTTGTCTCAGCTTCTTGTCCTTCAAATGGACCAGAGCGGCTCGTCTTTGCTTTAAATCGGCCGTGAGATGGATAAACGTCTCGATGGGGCTCTCGGGGCACTTCATCAAGTACTCGGCCGCCATAATAGCGTGTGCGTTTCGAAGCAGCAAGTCCTGCTTCCTGGACTCTGCTCGGAGTCTGTTATTGTCCTGGATGCGCGCATAGAGCTGCTCCTTCTCAGCGAAGAACGCGTCTGGAATCCCACTCGCTCTTCTGAGATGAATGACCTGCTGCTTGAGCTGAACCAGCTCTGCTTCGAGCAGTGCCTTCTTTTCTTTACGGACTATATACGTAGGTTTCTTATCCCGTCGTTTCCTCTTGGCGATGTCTCCGTCGTCGTCTGTAGCGGCATATTTCGCAGGTCTCCCGACTCGCCTCTTCTTGGGGCTCGTAGGAGGGTCCAGTCTCTTCCTACCTCGACCGACGTGCTCCTCTGCAGTGCCAGGAGGCGTCAGGGCACCCGACATGCTGCCAAATCCCTCCCTGAGTCGCTGATGACGCCCCAGCCCTGGGTGCATGAAATGGCCTGATGCTCCGTGTTCGCGTCTCAATTGCTCGTATTGCGGCTTACGGCTTGGATTGACGGACTGGATGAGCGAGAGAAGGTTGTCCGCTGCGGCGGCTCTGTCCTGGGTCCCGCCGGGCGAGATATGGCGGCGGCCTGCTTCGGGAAAAGATGAACGCGGGAAGGACGAGGAGGAGGAATAACTCGGGCGCCCGGAGGCTTCTGGTGGCCGCAGAGAGCGCGAAATGCCGCTGTGGTAGTCGCGCGCGTCCTGTTCTGCGTCGTATGCCTCCATGGATGCTGTGGGGGACACGCGGCGCTCGTAAAGTCCCATGGCGAATGTGCTCTCTGCTGCTTGATTGCGAGTGGGAAGTGAACGCTGTTCGGTGATGTGTCACTCCGTGTGA
>Contig_489
ATCAATACACGTACAGCTACGTCATTTTCGAGCTCTCATTAATTCTGATTGTCGTCAAATAATGTTGGTGTGGCTATTTCTTGACTGACAGCAAATAACGTGTGTGCATAAATAATGACACTCACACCAATTCATGTAAAGATTTGAAATTTATCCGTACAAAAAATATTGTGAGTGAGACTAATTACGGTAACCACTGTATATAGATTACGCTGATGTGTATAGGATCGCCATTTCGTAATGAGAATTTACTAGACGTTTAGTATTGTGCTTTCCAGATGGAATGTCCATCCGTTTTATAGCCTAGATCGAGCATGGTCGGAGCATAAAACCACGCGTAAAAATGAGATGGGAAGAGGCAGGCATCGATTTGTTTATCTGTGACCGATTTACCATTTCAAAACACTGCTGTAGCTCCATTAACCAGCCGGTCTAGATAGATTGATTTGTACTTTTTATAGACCTCGATTTAATAAAACGATCTCTATTTATTATAAATCGAGCATCAGGCTAAGTGAAAAGGACAAAAGCATTGAAATGTACAATAAAATTTCGTGAGTAAACCTACGAATTCCGAAAAATAACAGAATTCCTTCCAAATATGAGCCCAAATTCATGTTGTTATTTACTTGCTGGTCGCTGTTATGAAGACGCAAAATTTTTAGCGAAAAGAACAATGACTCGAGCTTTAGAATAAGGGTATTTAGACGTTTATCAAGCTCATGTTGGTAGTGCTACTTTCAAAAAACACAATCCCTATAAATTGGTGGGACAGAGAATATTTATGTTGCATGAACGTTGACCCAGTTGACGAAAAAATAATCCTCGTTGGGCTTCCCATAGCTAGCTTACGCTACCTATCTCCCAGTATATATATATAAGTGGCCTATCCGGATGCTCCCTGATGAAAAGTTTGCATCTCTCGTGAAAGTACTACCTCCGTCCCACAAGACATTTTAAATTTGGCTCAAATGTGGTGAAAATTGAACTAATGCTACGTTAAAGCTCCTCTACGTTCGATTGTAACTAGAACTTTCAAAATACCTTTGTGATGGTTGGACGATCCGCTTAGATGCGTGAAGAAGCTTGATCTGTAATTCGGCCTTTCTTATTTCCAGCTGCGAAAACAAAACTAAAAAAAGGTCACTTCATAAAGTGTGGCGAAGATAGTATTGGTCAGAGCTTCAGCCACCATCGATGCGTGACGTAAGATAGCTCAGAAAGCTTACCGCCCGGTCGGTCAACACGTCATCGGTTAGCACAGTAATACTGGTGGTACGGCGCAGCGACAGCCCATACCGACGCATGAAGCCGTTGACCCAGCGGTCCGACGCAGCGAAATCTGGATCGCCCAGCTCAGATGCGGCAAGCCGCTGCCCAGCGTCGCGAATCCAATCAAGAAAGACTTTCTCTTTTGCAGACCGGCGAAACAGCACTTGATCGAACAGTATGTCCTCGATCTCGGAAAGCGGTGGCTTAGCGCCCGCCCCAGTCAGGCGGCTGCGTAGCGCTGGCGCGGCCTTGATAGCGGTGCGCTGCTTCCACCAGTAGCGCACCTGAGCTTCGGAAACCTTGTAGCCGCGCTCGTTCTTGAAGTAAACAGCGGATGGGGTGGGCACACCATTGTTTTTCTCGATCCACTGAGCGACCGCTTTCTTCTCGGCCATTGACTTGGGCATGCGTGACGACGGCATCTTCAGTGGGAGTGGTTTGGCTGCTGGGGGTTTGTAGGGACTGGTAAAACGCAGAATAAAGAGAGTCGACCAAGAAAATTGGTGGTTCTGGTCATTGGTGGCTGATGGTGGTGGTATTATATTTGATACGGTACACTAATATTTGAGTACCGTAAAAACGGTACACAATTTGATCTAGGTATACTATTTGGAAAAGTACTCTATTCGGCATTATCCGTTAACATGCGCTTTAGCTATGTATAGTATACATTGTATACTAAGAGCGATAAATGCAACTCCATTGCTTCGGGCAATAATTCAGCCGGCAAGATGATTCCTTTGGTCGGACGAGCTCGGGCATCGTATGCTGGCGGCGTTTGTGTCTGGCAAGAGTTAAGATATCTTAGTTTTCACTCGGATGGCCGATAAATGGACCGCGGTTACCATGTTATGTAGGCCTGATGTTTAGCTCACTTTTCGCCATGCCCTCGTCTGACAATGCAATGAAAAATTTGCCGGTACATGTGCATATGCAGCTTAGATTCGCAAACGCCGAGCAGCAATTATTTGAACTAAATAAATGGTTGCGAAAGGCTTGATTTTTACTACATGTAGTAGATGACACGATGCATGCTTCTTAAGAACAATGGTTTAAATGGGAAAGGACAGTACTTTAAATACCTATGTGCTTCATTCCTATGCAGCCATCGTCTGCTACGAACCTTAAGCAGGTACCACAACATGTGTACCAAGCATGACTCTGCGCTCCAAACTATTCCTGCCCAAATTCCACAATATCATTGCTTTGACTTTCAATTCCTCAGGCGATCCTCCACTTAACAGCCCCTGCCACTGATCAATATCGAGTTTGTTTGCCTTCTTGTTAAGCGCCATCACATACTGCGTATACGTCTTGAACTCGTCAGTCTTGCTCACTTGATCAAATGGGAGTGAATTCAAGCCAAGGTTTTCCCAGGCTTTCGTAGTAGTAGCCTTTTCCTCGAGCCAGCCGCCAATCTTAAACTTTTGAAAAAGCTTGAAATTTGGGTCTTCCGCCAGGCTCTTTCCAGGCAGTCTCTCGAGGTTTAGCTCGCTCAGGACAAAGTCGTCAGTAACTTTGCCCTTAATCCAATTGTTGATTTTTCGGTATTGAAGGTAGGACTCGATAAATGACCGCAATTTCCACCCTCTAGCTTCGTCGTCGCTCATCGTGGCCGTGCGCAGCTGTCTTGCACCGCCACCTCTTTCGACAGTCCTTGGAAGTTCCAAGGACTGTTTGTTTGGAAACCTTGGCGTGGTCGAATCCGGCAGCTTTTGCAAGCGTACACAACAGGGCTAACGTCGCAAGCAGCAATAGTCGGTGCATTAAGCCCATTCCGCTTGAGTCTTCTTGGGGCTTGAGCTCAAGGAAGAAAACAGTGAAGTGGTGACTTCAAAAGCAAAAGTAGGTCGCCTACTGTAGCTTTTACCTACTGCCACTGGCAGTGCCAGTAGGCTACTGGGTGGGCAGATGGGCATTCTCGCCAGTTGCCACAAACAGTCCATGATGATATCCAAGATGGGGCTATGGTTCGCTGTCTGCGAGTCATTCTGTAGAAGTCACAGATACTACAGATTCTGTGAGAAGTGCATGATCATAGAATCCACTATTAAAACCGCCTAAAGCTCGCACCAACACCCAATTTAGGCGGGATATAGTTCGTATCTTGCTGGGTCTATTAAACGTTGTCAACGCACGGCTTCTATTGAAAATAATAAGGCTGTACCAGTACAGGCTGTTGTGTAGCCTGTAAATGGACTGCTGTATCAGTACTGTACATGTAGCAAGGCCCGTGTGTGCGGGCCGGGCCAGGGACCGTACAGCCTTAGATACACAGTCTAAATCGGGTTATATAGTACAAAAAATTGCGGGGTTCGGACAGATGAGGTCGCTGTTGATAAAAAAAGAGTGCGCTAGACACTGTACGTGTACGGCATGCATAGAATATGTTATAGACCTACTATGCTACAAGAACAATTCCGGTGAATATTGTGGACTCCATTGTCAAGACCTCAGTGGAGGTCTTAAAAATAAAAAAAATCTAAGTTGTTATTAGCATACCAGGTACAGTACCCGTATCATCTTTCCCTACAATCCCTGATCTGATCCAATCTGGATGTCGCGTACCAATTATGAATGGTTATGATCTCACGATGAGATCATAAAAAATGATGTGAGCGTGAAATAATGAGATCATGGGCATATCATAATCGGTATGCGCACATCCAGATTGGATCAGATCAGGGATTGGAGGGAAAGATGATACGGCCCGTATCATACGGGTACTGTACCTGGGATTATCGTTTACTGTAAGCGAAATGTAATCGGATTTTCACCTTTAAAAGCAAACTGCACTGAATCCCAGTTTTTTGATCGGTACAGTATTACAATATGGTAGTACATGTACTACCATATTGTAATACTGTACCGATCAAAAAAAGTATATATTATTTTGTTACATCGATTCACACTGTGAATTTCACAGTGTGAATGCCTGCGGTACAGTAAATGATTAGTCGCCGTGTCTTACTATACTTTTTGGCACGATGCATGGAAGACAAGCATCCAGAACACCACATTTTGTAGGATAGCACCAAGATTTGTTTTGACTTGGCATTTGTAAGAGCAGGCGGGAGGGGAGAGCTTCCCGGCTCTCCTGTGGAAAGGCATAATATAATGTATGAGGTCGTTCGTTACCAGCCGCGCTTGGGTCTCGCTTCGCTCGCGATTAAAAGATTCTCTCACCTAGAAAGTGCAATGCGCAGCTCGCTGCGCTGGGCACGCCTCCGCATATACCGCGCGGTCGTGCTTCGCGAGCTCCCAGCGCGGGTTTGCTGCGGCTACGCGACCTCGCACCCGCTCGCCTTAGTTGGCGCCATAGCTGCGTCGCCCCGCACCGAGAGATGCTATTGTGCATTTCAGGGTGATGATCGCCGTTTCAAACGGTGTTTTTGCTATTATGTCTGCATGGAACAGGAGGAGTTGCCAGAAATTCTATCAACATGCAAGCCAGATCTCCTGGACATCAACCCCGGATTTGGCTATGCTTGGCCCTGATTTTAAGTCCGCGCGCTCCGCACACGGATCGTAAACTCTCTATCTTTATTTTCCTACGCCTTCGTTAAGATGTCGCGGTCATTCAAAGGTTATTCATTGCAACAAAGAAAACAAGACGCATATAAGAAATCAAATAATGCCAAACAAATGTTGACTACTACTTCCGGTTTCTAACACTTCAGAAGTACTTAATAAGTAGTATTACAGGCATGCCATGAAAGGATGACAGACAACGACGGTAATATCCGCCATACCTTTGAAACATGCAAACATGGTTTTCCCACTAATGAAGCCAGTTTCAGCGAATCCGTATGGGCGTTTCTGTACAATCAACACAGGATGCGCTGATTCCTGTATCTGTTTGTACATTTTGGAATCGGTTTTGTACTTTGTGTTCAAACTTTAAACTGAAGCTGCCACTTTCAACCAATCAAATAAAATTCCTGTCGCGCGTAATAATTTTTTATATGAAGGATAGTATTCACTGAATACTATTCAGACACCGACCGTCGTTGTCTGAACAGTACTGCACCCAGTTATCGCGGGGTTGGGGCATATAGGATTTGCAAATAAATTAGAATTTAGCTTTCGAATTGTAGTTTCTTTGGATTTAGGATCATCACATCCGAAAGTTTATCAAAGGTTCAAGGGCGCTAAACCGGGGAGCAGTACTGTACTATTAATGTGTTGAAACATATACATTATCACTATATTAACCTCACCGATTTTTGGAGTTACCATTAACCCCTGTGAATGACACAATTTTTTTCTTGGCAAAAGGCTTATGTACTTCATTCTGACACCCTACCAGGATAACGTTATTAAGTATAGTACTCCCATTAACGTTTCAGGGGTGTCTTTCGTTCTCGAAATATGGCTCCCCAAACATGGTGCCCGATTGATCATGCTCTCCTCTTTCAGCTCCACACAGAACTTTCCCTTAGAAACTTTATTTCAGCAGCTGCATATAATTTACAGAAAATGATAAATAAAACCAGCAACGCAAAAGCCGGCATTTCAAAGCCGCTCCATAGTAAACAGTGGCAATTTATACCCAATCAAATTAATAAAATCCAATCTTCTTTTCGTAAGAATTGAATAGTTTTGGTAAAACAGATCAGCTCGTTATCAAATGCTTTGAATAGTTTGCTTATTTTCATTCTGCGAAATGGACGACCCCCCCCCCAAATAAGAAAAAGCAGCGGTGAAGCTACACTATCCGCGAAAAGCGGGTTGCCGCTCGCAGGATGAAAGAGATTGGGGTGGAGGAGGTGGCCTGTGAGCTGGGTTAGCTATTTTTGGGGTCGTTTACGGGTAGGGCCTGATAATTGGGTCAGGCGGGTTTCCTGACGGCCCTACCAAACACAGGACCAATTGCTAAGCTACATATTGAAGTGAAAGATACGAAGCTAAGCAGTTGGGTTAGAATGCTTAGACCACGATGGTCTGCGCGGCACGAGGTTGGTCGGCTTCAGTGTCGCCTTCATCGGCATCACTGTCATTGCTGATCACACCTGCGCCCAAATTGGTACTAGCAGCGTCCTCTTCGCTGCTAGTACCAGAGGACGCCCTCGTTGTCATCATCACTGTCGACGTCTACAGCCTCGTCATCTTCTTCACTGCTCGATTCTTCTTCTTCTGTAGGAAGATCCTGTTGGAAATGGAGCCTGACCCAATAATCAGGCCTGACCTGTATACGACCCCGTTAAAATTCTACCGTGAGCTGCTATGCGCTCGCGGCAACCGCCCACGTGTGGTATCAACAGACTGACAAGCTGGTGAGCCTTAGCAGCCACGCCACCCATGAAGGGCCAGGGATGTGAGGAACTGTACGCCAACGTCTCTGCTATCATCACCTTCATGACGGACAAACGGCGTGAGGAGCAGGTGAGTACAGAATACAATGTGTGTGTGCTTTTGTATAATTTTTCTTACTAACTTTGACTATACAACTGCGACTATTAGGCACTTGCAACACGCGACATAATGTAGTAAATGTAGACAATTGAGCCTAATTGGGTGACGAGCTACATAGTGGACAAGAGGAGCGGTCTGCTAGCACTGCAGCGTATGTGCGAACGTTTCGCAAACCGGTATGTTAAAAAATAAAATGTTGGCAGTAGACATGGTTTTACGTCTCAGAAGCCCCTAAC
>Contig_490
TCAGGACCTCCCGGCTGATTGGAAATGACTACGAATTTGTAAGTTTTCATGAAAAGTAGTGCGTTTAAGAGAACAAAAGACCCCGCTGATGGTAAGGGAGTTGGTGCGAAGCCTTTGGCTTTCCAGGGCTACTAGCAGCACTACCAGCCCAACACTCTAGCTAATACCACAAAAGATTATAACGGGAGACTCGGTACCGGTAAATTCTCAATATCTATATCCAGAGTTCTAGGAGTCTCGGAAGGTGTCCAATTTGGAATAGGCTATCCTGTTAGTGCTTCAGAATGAAAATCCAAAAGGTTTCAGAAAAATATCACTGCAAAGAAATACAATATTGGTACTTAAGCTAGACAATTTATAAAAAGAACGGTTTGCATCAGACTAAAAGTCCAGAATAATTTCGCTAAGCATCGACCGCTTTTACAAGGTCATTTATTGAGGAGGATACATTTGGGTTTTCAGTCGTCAAACAACTCGCTCATGCTGAATCCGCTCAGCGATCTCGGGGGTAGGACAAGAGCTTAGCTCGCGTAACATGAATGGGGGAGGTAGAGTTGGTTTGCAAGCTGCAAGCCAAGGACTGGAAAATTCAAAACGGAATGGAGAAAAAACAGCGTCGCAAAGAGAAACCTCATGAAAGGTGAGTAGTAGCTCATGCGCAAGGAACGAGCTCGACTGAATCTGGAATACCAATAGCAGATTGCACACTCGAAACACACGGCTACTAAGTCCAGCGAAAGCGAACTGAGCCAGGAAATGAACCGCCTCGTCCTAGGAAGCAAAATAAAACAATTGGTCATGCTTCGTAAAGTTAGTGTGCATTTCAATGCTTTTGTCATATTCACTTAGCCTGATGCTCGATCTATAATAAATAGAGTTTGTTTTATAAAATCGAGGTCTAAAAAAATTACAATTCGATCTAGCTTCACTGGCTGATAAATCGAGCTACGCCAGCCAAATCGACCGCTAGGGATCGATCGGCCAGCAAATCCACATTAATGTCCTGTAAATCGACCCTTTTTGCCGTGTTGAATGGTTATTCGATCACAGATAAACAAATCGATGCCTGCCTCTTCCCATCTCAATTTTACGTGTGGTTTTATACTCCGACCATGGTCGATTTAGGCTATCTCTTCGTGCCCGAGTGATGCAAATCTGCATCATCGGTCATTTTCTAAACGGATAGACATTCCATCCTCAAAGCACAATACTTCTTTCCCCGAAACAACACCAAAACAGCATTTTTTTATTTACAAAAAAATAGTGCGCCTTTTTTTCTTGTACCACATAGGTACGGATCAACTTTTGTCGTTTTTTAGCTTCGAACCACTTTGAGAACTTTCCTACATGTACCACCATGTCTTTTAATAAAGGACATTGCGGTAGGAAGCTAAAAAATGACAAAAGCTGATCTGTACCTAAGTGGAACAAGAAAAAAAGGCGCACTGTTTTTTTTTTCTACTGCTGGTTAATTTGAACTGCGGCCTGTCCAGCCCTACGCACAGGTTGGCCGGGAGGTGGTTGTATTGAATCCGTCCTCAGGGGAGAACGGACCTGAAACGGTGTAGATATTTATCACAGAATACAGACCCTACGGCAAGCCAAATCGATATCATACCCATTTTGCGTTTCTAAAATGCAAATCGATTGCAGAAATATTTATCCCAGGTCTGCTTTTTCTTATCTCAATTTAACGCTTTCGACCTAGGCCATAACATCGAGCGACATTTCATCTGCACATATATATTCGTACGTTTTATTTGGCATAAAAACAAACCGAAAAAAACGTTTCTAGTCATGTATTTTCAGCCCGGAACGTTATTAAACCGAAACGTTCATTGAACCTTTTAAGTTACAAGAGAAAGGGCACAATGCACTAAAAGCGAGCTGTAAAGGTGTCGATATCGCGCCGGTTAAGCTGCTGAAATCCAATAATTACGTCGTTGATAAGAAGCTAAGCTCAAGAGAAGTCGATGCCTTCTCCCAATGCTGTTTACTCCTTCCCGATGAGGTCTACAAGCGTGAAAACCTTCCGTACCATATGTTGCTTAAAATGATCAGGTTTTAGACCAATAAGAAATTAACGTAATTTCTCGCAAAAAATCATATACTATATGCACCAATCAATATCTGCAAAGCACAATACATGTACTGTACAATACACTGGTACTGTACATAGACAAAAATATATTTATGTCGTCACCGTACGATTACGGGACAACAGCGCCGCTTCAGACTGTACATAGACAAATCTGCTCATGTTGTAGAGTGTCGTTTTGTCCGACAGCCCCTCCGGGTGCCCTCGCTCCGTCTTTTGCATTGAAATTCAGGCTCCCACTTTGGAATTTGCTCTCCCTCTTTCAAGCCACAATATATCCATGCGCATTTCTTACGCACTCACGGTCACGGTGGCGACTCGCCTTGTTCCTAGCAACGCGCTCGTGAACTCAACGCCTGCGATGCTGTCTCCACCCGAAGAGCCAAGTCAGCGTCATTTGCGGTCTCATGACACCCCTGTTCTGGTAGATGACTACAATGCTGATGAGGAGAGGGGTCTAGATAAAGCAGCGATGAAGACAATGTGGGAGGATGGAATGAGTGCTGCCGGCTATGCTAAGAAGTTGGGCATTACTGACAAAATTACACTCGCTGAAAAATCGGCCGGCGTTCTCCAGCAGCTCATGCAAACCCGTAGGTACGAAAAGTACCAACAGTACCTCAACTATTTGGCCAAAAAGAACAAGAAGAAGAAGCCGGATCTTATCTACTTATCATAAGTAGAACGAGCCCCTGTCAAGTACACGAAGAACAAGCTAGATGTGTATTCGTATCGATCTCAAGCTCGCCACGCGACTCCGAATTCATAAAATCCACTGATACGATCGGTCTGCTTTTAAATTTTGCACATTCACTAACAGTATTTTTTAGATCCTTTTTTGCTCGTGTGTAGCTAGCTAACATGTTAGTGGACTTAGTCCATAAAGGGGCTCATCTTCAACCTCACACACACAATGCTGGCAGGCATGAGACGGTTAGCTGGTCTGTTATGGTCTCCAGACCCCATCCAGCGATACCAATAAACGCGATAAACCAGGAAAAACGAATGGGCGATAACCCGTTATGCAATACAAACTAACGATCGATTAATTGAACTGCTTACAGAATGCAAAAAACATTTTCTTGTGTAATAATTCTGCTCAAAATAAGCTAGTACGCAATCTTATCTCATTTAAAGGTGCGAGGGGCGCGAGTTGTGACCAAAACGCTTGACAAAGGAAAACATGCAAAAAAAGAAATCCAAATACCCATTCTCTGGTGAACTCGGCCAACCAGAACCAGCCGGGCCCTGAAATCAGTACCCGTACCCAGTAAGGCAATCTTTTGGCTAGCCATATCCCCCATGGTTGCGGTCAATCCTTACCCGAACAAGTATGGTTAGCTATTTGCGACCTCAGCCTTTTAATGTACACCATTTCAGGTCCGTCCCCCCAGAGGACGGATCCAATACAACAAGCTAAAAATCGACAAAAGTTGATTCGTACCTAAGTGGTACAAGAAAAAAAGGCGCAGTGGTTTTTTTTTAATACTGCTAGTGGTTAATTTGAACTGAGGCCTATGCACAGGTCGGCCGGGAGGTGGCTGTATTGAATCCGTCCTCTGGGGAGAACGGACCTGAAACGGTGTAAATCGTAAACAAATGTATATCATAGCAAGCCACACTTACAATTATTCCCTTTACAGCACGGAACATGTGGTTGATTACTACATTTTCAGTGGGATTCGAAACGTCCGCACGTTGGATAATCACTGAGAACGACACGACAAAGGTCCAAACTGTATACGATGAGTACCGTACTGCACCCCGTTTTCGCGCCCTTGAACCTTTGATAAACTTCCGGATGTGATGATCCAAAATCCAAATAAACTACTGTTTGTATGCTAAAATCTGATTTATTTGCAAATCCTATATGAACCACACCCGCGAAAACGGGGTGCAGTACTGGATTTAAATTGGTTGTGTAGGTAAAAACATTGTGGTGGTATTGTGCTTTCAGTTAATTTGGCAAAACGGGCCGAATAAACTATGGGTAAATTGAGGGGCTAGGTTACAATCCCGACAGAATACAGAAACAACGGCCCTGTTCCGCAGGTACAAATTCCAGCGGATTGAGGCCATTTCAGCGGAATTTTACCATCCAGCGGATCACTCAAAACTCTGCGTGCTCCGAATGCGGATTCGAGAGCAAATCGATTCGAAATCTTCTATCCTCTACCCGCCCGAATTCGGTCAGATAGAGTTTTATTTTAGCGAGTGGACTGACAAAGCCCTGTAATAGCAAATATGATCTGCGTGGAATAGCCTCGCAGACTTTTATACATTGTGCATGTGCTGGGCATTACTGTAAATTGTTCAGTGGTGTAAAACTAGCTACACTACGACCTCACCGTATCTTCCAGCAAGAGTCACAAGGTAGTTCTGCCACATCATCGATGCTATTTCATCTCGAAGCTTCTTCATATCGCTGTCGTCCGTAGCGTCCGTATGTGTGTCCCCTGCGTCTTCGACTTCGTCGCTTACGTTTTCAGTTTCCCTGGTGGACCCGTCTGAGTCTGAACATTCATCGCACAATCTGATCTTCTTCTCCGTCATCCGATATGTTGCCTTCCTCATTGGATGCGTCCATAGCACAATTAGGGAATGGTTCGATGAGCATTATGGATGAAATTGTCGGCATCATAAGCCAATAATAGAATTTAAAAACAGGTATTGCACCCACAATAATATCTTTGCGCTAAAACTAAAAATATCCAAACTCTCAACCAAGGTTTCTTTTTGGAGAGTCTGTTTTTTTGGGAGGGCCTACGATTCATTGCTGGACCCGTTTCAGTGGTCGAAAGCCAACACAGCTCCGGCATCATCAGCTTTGTGAGCTATGACATTTGGCTGGACTGAAGACCTTACAGCTCGCTTCATCAACGCTGTCTTAGATGAAGTCGTGCGGCTTGGTGATTCATACAATGGAAACTTCAAGAAAGCGAATTGGAATCGCATTGTCAGAGCATTCAACGACGGGCTATTGACCGGCCAGACACGAGATCGAAAGCAACTGCAGAGCAAGATTGCAGAGCTGAAAAAGAAATACAGGACATACGCTGCAATGAAGGCAGTGGGTTTGGGTGGGACCCCACCACAGGGATGCCTACGGCTCCAGATTCTGTGTGGGACGACTTAATCGCTGTGTACCCTCAAGCAAAAGAATTCAAAAGCAGACCTCTCTTTATGTACCACGAACTGGACATAATTATGTCTCGCACCGCTGCAACCGGTGCATTCGCTGTTTACGATGAGCATATTATAAGCCTTGCACGACCGGCACCGTCGTCTCTGAGTGGACTAAGCAACGACTCCTGCGATGAAGGTTCGACTGACGATAGAAGTGCAGCAGAACGAGAGGCATGCAATGTCGAGCAACAATACAGATCTCAGAACATATCAGGGCTCAATCGCAATATCGATAACGACAGTGGAGGGTCAGAAACAACTGATAGAAGTCGATCCTCTCGCCGTCAAAGTACAGATACCGTGTCAATTGTTGGACCTTCACCTAAACGACTTAAGACCACTGGGGAAAAAAATGAGCGATTCGATGAGAGCTATGGCTGACGCGCAGAAGGTGATTGCGGTCTCTATCAGTACTCGACACAACAAAAGCCGACAGCTTACCTGCGCGGACGAAGCAATTAAAATCTTTAAGGATATGTTTACGGACGAAGTCCCAGTTCACCAGCGCTTCAGGTTCATTAAGCTACTAGCAACTCAACCGAACGCGGCAACCATGTTTTATGGGATGGACGACGAAAGCCGCCGATATATGGTAGAGCAGTACCTGCTGACGGACAATTCAGGCTCAGATTGAATCTGAGATCTTTTTGCTCATCTCTTTTTCTAATAAACTTTATTTTCTTTTATAATTTCACGTATCATATTGCAGAGTTTCGTTACACGGCAAATAGATTAAAATCTGGGTGTTCCGCATGCGGTTCCAGCGGATTCTCCGAAACAGCGGAGCGTCTCAACCCAGAGGAAAAGCAAATCCGCTGTTCACCTCTAGAGGTTTTGCGGAACAGGGCCTTAGGCCAAAACTGGCGCTGCTAATGATTCTTAAAGAATCGGAGTATTATACGAGTGAAAACCTGTACTTTGACGTTCCACACTCCGGAATGGCTACGATCTCACAGCCATTCAAGGGGTTGGTTCAAAACTGGGAAGCCAGCCGGAGACGAACTGGAAAAGCGCCATAGATACCATGTACTCAGCTGATATCAAATGGAGAGGTATAGTTCTAATGTATGCCTACAATATCGACATCGCAGCTGTATCTACGATCCTGGGAGTGTCGGAACGCAGCTTAAGTCGCTGGTATCAAGATTTCAAGAAATTCGGTAACGTTCTTAAGGAAGGAGCTAGGAACAGGTCATCACGTTGGCCGGAGCATGTACGCGCATTTGTGCGCGAGTATGTCGCTGGTCATCCTTGCTTCTGCTTTGAGGAGCTTGCGAAAAGAACTACAGACTACGTTTGACACCAGTATCAGCGCGACTGACGCGACTATTTGT
>Contig_491
TGACGACGGGCATTTTGAAGAGGTGATTGCGCCTGCGCGGTGACTGTACAATGTAGCTCTTCCCCACACGTCATTTTCTCTTGTTTATCAGGCTACAATAAGTCCTATCACCAAATATTTGATCACTTAAAAGGGTGAATACTAAAATAGATATTAAATTTACAAAGTACTTAAGTATTGAGAGGGGAGTTTTCTTTGAGCGGTAAATGTTGTTTATAGTAATACAGACTATTTTTAATACCTGTACCTAACTTACCTGGACAATACCGGTACATGTAGCCGCTTGCAGTTTTTTTTAAAACTAACTATCATCGGCGACAAGTTATAAGTAATAAATCAATTCTATTTTCGTCTTATTTTAAACTGTGTTGCAGTGCAGATGAAATGTCGCTCGGTTTTATGGCCAAGCATGGTTGGCGCATAAAAACAGGCGGAGACCTGAGAAAGGAAAGGCATGCCTGGAATTAAAATATCTGCACTCGATTTGCGTTTCAAAACCGTAAAAAGGGTTGTTTTAAATAAATCGATGTCGATTATTATAGTCGTAAATCGACCACCAGCGCTTGATTTAGCTTGTCGTAGCTCGATTTATTAGCCACCCGATCTTTCCCTTTTTATAACCTCAATATATAAAATGACCTTGATTTATAATAAATTGAGCACACCCTAGTGATATACGACAAAAGCTTTGCAAAGCAAAGTACTTCTCTTAACACGATGTTCCAACCGTATTCATCCCGCAAATTGTAGGCACTCCTATTAAAACTCCTCAGCTAAGTTTTGTGCTGGACGCAGATTCCATGGTGGTGGACAATATAGAATTAAAAAAAACAATTTAGATAAAAAAGTTAACTTACTTTAATCGGCACTCGTTGTTTTGTCGACTGAGGTAACATAGCATCGAATTTTAGTACATATAGTTTAGTACTGTACGGTTAAATTGGAGTACCGGTAAAGGTGGACACTAGCGCGTTTGCACTCGTCTGCGGACTTATACGCCCCTCTCTTCGCCTCCTGCGCTGCGCTCGGGTGGCGCCGCTGCGCGGCCTGGCCCACCCCGGCCTCGAAGTCCTCGACTCGGCAAGGCGCAGTGTCAGGGATACGAATTTAATTCCGATCGAGTTTGCCAAGACCGTCGGCTAGAATTAGTTTATGCATGTTGGGGAGTATAGGTACACAATACTCACCTACATTTTAATGTAATGTAGGATTATTAAATCCGGAAGCTTATCAAATATTTGGAAACGGGTGCAGTACACCCGTTTCCGTAAACTTCCGTTTTCCAAACATTTTATGTATTTGGTACAGCAAGACGGTACGGTAGCCATCTACCGGTATTATGATAATACAGAACTTATTATACTTTGTAGCATTAAAGTAAAATCGGCGAAAGATCGTGCAGAATGGGACACCAGACTGTCCACATTCTACAGGGGTACCGGATGTCGATCGACGCTCGCACAGTAATGAAACATCTTGTTTTGAAACTTGAACCGAGACGGTCGCTACTGTACAAATCAGACCAATCGCCACCTTTACGAAAGAATAAAAAGCGTGGTATTAATAGTGTTAATAGTTCCTGGCTGGACAAATTCTTATTGAGGACATTTAAGTTTACGGGTGCGCATGATAAAACTTACCCTTATTCTCGATTGTATCATTGTTGTTTTTAACTTAGACGAATTTGTCCACCTTGAAATACTCAGCGAGTAGCCCTACCCGTCATTGGCAAATGTAAAGGATTTTCGCGCACCAGGTGGTGTGTACGAACTGTGGGAGTTGTGTCTCCAAACGCCTTTGCTGTTCGCAGCTTGCGGTTGCGACCGCGAAGCTTAGCCTCTCGTTTTCTCCACATCCCATCAGTGCTTTCCATTCCGGCACTTGTATCGCATGGTCGCAGTTATTTTGTATGACATTCAGTATGATCCCGGGAAAGACAGTCGAGCACCAAGATAAAAGCAAAGGAGTCTCCGATAGAAAGGAAGATTTGCTCTCGTTCGCATCGCCGTACTAATCTCGATAGTTAGGTACAGTGAGATGTTCCTTCGTGGTTTTATTGTACGATTCAGCTCCAGCGTGTTCATTTGTGAACTTGCTTCGCTTTCAAGCTTAACTGTTTATTGTTTTTTGTTGCTTTGGAAGCGAGCGATGATTAACTCGTTCAAGAAAAGCTTGTTCGTGACCGCCGTGGCAGTGGCACTGGCCGTGAGTGTGGAGGGATACACTGGCGCGGCCGTGGCGACCCAGTCCACGTATGAGGTGAAGCGCATGCTGCGACTCCAAGTAGAGGAAGTTGCAGAAGAGGAAATGGCCGACGACTCGGAGTGCGGCTCGCTAGAAATGGCTGAGGACGACTCCGAATGTGGCTCGCTCGAAATGGCCGAGGACGATTCGGAGTGCGGATCTCTCGAGATGGCAGAGCCTGACAATGGCGGCGACATTGGAGGCGACACGGGCGGTGATAAGGGCGGTGATACCGGAGGCAACACCTGGACACAAGCCCCCAGCACTGACACTGGCGGTGATAAGGGCGGTGATACCGGTGGCAACACCTGGACGCAAGCCCCCAGCACAAACACTGATGGATCGTCTAACAACCAGTGGAACTCGGGCGGTGGCACGAACAACTGGGGTGGCGGCTCGAACACGGGTGACAACAAGGAGTCCGGCGGAGACAACAAGGAGTCCGGAGGCGATAACAAGGAGTCCGGGGGAGATAACGGCGGAGACAACAAGCAGTCTAGTGGCGACAACGGCGGTGGTGACAACGGCGGCGACAACAAGGAGTCGGGAGGAGACAACAAGGAGTCGGGTGGCGATAAGAAGGAGTCGGGCGGAGACAAAAAGGAATCCGGTGGTGACAACAAAGAATCCGGTGGTGATAACAAAGAAGTCGGCGGCGACAACAAAGAGTCGGGCGGCGATAAGGGCGGAGACAACAAGCAGCAAGGTGGCGACAATGGTGGAGACAACAAGGAGTCTGGTGGAGACAACAAGGAGTCGGGCGGCGACAACGGCGGAGACAAGAAGGAATCTGGCGGCGAGAACACAGGAGACAGCGTACAGCAAGGAGAAATTGGCGGCGAAGCGGAGATCGGTGGCGAAGGTGACTCGGAGTGTGGCTCCTTGGAGATGGCTGAAGACGACTCGGAGTGTGGCTCCCTCGACATGGCCGAGGACGACTCGGAGTGTGGTTCGCTTGAAATGGCCGAGCCTGACAACGGCGGTGACAACGGAGGCAGCACTGGCGGTGACAAGGGAGGAGACACTGGCGGCGACATTGGCGGTGACAAGGGGGGCAACACTGGCGGTGACAACGGAGGTAACACTGAAGGTAGCACGGGCGGTGACACGGGCGGTGACACGGGCGGTGACAACGGAGGTAACACTGAAGGTAGCACGGGCGGTGACACGGGCGGTGACACGGGCGGTGACACGGGCGGTGACAAGGGAGGAGACACGGGCGGCGACACTGGCGGTGACAAGGGGGGCAACACTGGCGGTGACAACGGAGGTAACACTGAAGGTAGCACGGGCGGTGATAATGGTGGAAACAAGGAAGGTGACAAGGCTGCCGATAAGGGTGGTGACAACGGAGGTAACACGTGGACGCAGCCCCCAAGCACCGGCGGGAACACCTGGACACAACCTCCCAATACTGGTGGCAACACCTGGACACAACCTCCCAACGATGGAGGTGGCAACCAAGAAGGGAGCAAGAAGGACGGTGGCGACCAGAACGGTGGTAACCAGGAAGAGATGAAGGACGGCGACCAGAACGGCGGTAATCAAGAGGAAAAAAAGGACGGTGGCGACCAGAACGGCGCCAACCAGGAGGAAAAGAAGGACGGCGGTGACCAGAATGGCGGTAATCAAGAGGAGAAGAAGGACGGCGGCGACCAGAACGGCGGCAACCAAGAGGAGAAGAAGGACGGCGGTGACAATAACGGTGGTGACCAGAACGGCGACAACCCCACGCAGCAAAACTCCGACGACAACAAGGAGTACAAGGGATCCAAGTCGAACATTGACTTCAGCACGTTCCAGGGCGAAGTCGACCCCGGCACGGTGTCTGCGCACTAGAGTTCCGGGACGAGCTCCAACATTTTCTTACGTGAGTGTAGCGTAAAACGTGACCAAAGACCAAGCGCCGGTGAGCGCGATAAACGTTGAATGTGCGTCGGTGTATAAGTTTCCTGATCTGTCGGTCTTCAGCGTCTGTTGTTTCTTGATGCTAGCAGCGCTGTAGTATGAGCTTGAGCGCAGGGTGTAGTACGTGCAGTCAGGATAGAGTCTTGGGGTAAGCCACCGTAGCTCAACATCGAACGCTGGAGGCTCAACGGTATGCCTTCTTTCTAATGACTTGTCTTGTTCATCGTCGTAGGACCGAGGGGAATGAGGCGTGGCAAGGAAATATCTTAAACGTGATCCGTAGAGTGCTGCCGTCGTGTTGAAAAAAGTGAGTCGCGATTTGAGAGGAGAATGAGTTGTGTGAGCTCAGTGGCCTGTCGCGCGATGGGTAAGAGGTACAGCCTTCTACAGCGTTAGTGAGACTAATACAGGGAACCCGAAAATGCAATACTTAGATTAATACATCGATGTGAGCTGAGAAAATTAATAATTCAATTATTTGCAAAACTTCGTAAGTCACGATTGTAGTTCAGAAACATTATCATCTCGAGCCTGGCTGGAGACATTCGCTTCCGGATCAGACAGCACCAGCTTAGCGAGAGAGAAGAAGCGCTCACACTCGTTAGACGTTGGCGGGATGACGTAGTGCGCAATTGCGTTTCTTGAACGCCGCTCTCACAACAGAACGCTCTTCGGCGGCTCTTGAAGACGACCGTTCGAGATCAGGCGACCTAAATTCAGCGCAGGCTAATTTTTCCGCGACGTTCAGCGCGTCCCCACGCTGTAACTTGACTAGACCTTACTCAAAATTGGGGCTGTTCCCGTTGCTGGCAGCCATAAATTAATAATTAAATTAAAAAAATTGGGATTAATTTTTTCGCATATTATTTTTCGGGCTCCCTGGACTAATAGCTTGGGAAACAGTCAATCGCCTGACAGCCAGTCACCAGAACATACAAAAGGCAAGACGAATGCACTTATCCGACCTCCCATTTTTCTATATTGTACTCAAGACTAATGCGCACTACCTTCACAGACACTGAAGATAAGCTGCTGGTGCAGATCGCCTTCCAATTCGAAAGGGAGGGCTTACGAATCACATGGGCCTACGTAGCCCGCCGAATGCAGACCAAGCGGCCGGCCCGTCAACTGCGGCTTCGGCTGGCTAGCCTCAAGCGGACCTACGGAAAGGCGATTAGTGGCTTTCCGCCATGTTTTCTCCGCGGCATGTCATCAAGGCGTCTTCTCGGGGCGCTGAGGTCACCACCACCACCACTCCTCATTTTGCAGCAAGTCGTAAAACCAGCATGCCGACCTTCTGCTACTCCGTCAAATTCTCTACTTCTCGGCGGCGATCGCCGCATGCCAGGTTTGTCTGTTTTGGGGATATTTGCATGCCTTTCGTGAGACTGATGACGATAAGCTGGTGGCGATACGCATGGGAGCGCCGCCGGAGGCAGTCAGGTGACAGACGACGTGGATCGGGGAAACCAAGACTGCAGAGGTGAGGATACAGGACCCGCAGGCGGCTATATTGCGCGAGATGCGGGGGATGCCGTCAACCACAGGTGACTCAGGCGAAAAGCGCTTCAGGTGAGTCTCGGATTGTTTGATTCACAGAAGACGTCGGCAAATACTAACCTGTGTGTGTAGGTGCTGGTGTTGGGGGCTGTGGAGATAATCTGGACTCAACTGAAGCTGCCGAAGCCGTGGATATAATTTTCGGAAGTATAAGCGCTCACGACGTTCGCCAGCCCGCTGGGCGCACATATGACAATGCTGGTGAGGTGCTACCGTCCGGTGTCACCCTTCTACTTGCTGCCGTCGGACCGCTCGGCGAAGCTGACGTCTTCCTTGACGTTGGAGCTGGTGTTGGCAACGTGCTTGCACAGGTAGCACTTACAACGAAAGTCAGAACGTGCATCGGGATCGAGGTGCGAAGGGACCTCGTCTCCCTTGGACGGCGTTGCATGCAGCAGCTACGCAAGCAGTACCCACGGCTCAGTAAGGTGCTGCTCAATCAAGTCGATGTAAGAGATGTTTCGATGTCACGGCATTCTCCCATTTGCGAAGCCACCATTGTCTTTGCTAACATCTTTCTATTTGAAGAAGATGCTAAGCTGATTGTTTCACGAGAGCTAAGCGCAATGCCAGAGGCACGGGTGATAGTTTCAACGTCGCTCTTCTGCCCTAGACATCGATCATCGTGCTCGGAGCCGTACTGCAAGAGTTGGAAACTGGATCATCAACTAGAAGTACAATGTAGCTGGAAGGCTAT
>Contig_492
ACCACCGATAACGTCGTATTATCCACCAATACGCGCATCACCGTGGCCAACATGTCGAAAAAGCAAATATGTTTCAAGTACGTTCTGGCCTGAATATCTCGAATAATCACAGTGGACGACGACGTGTCCGTTCTTGGATCCCCAGGTTTCTGATTTTTAGTTTTCTTCCCAGACGGAGCAATATTTGCAGACGTGAAATGTTCCGCCGATACGAACAACACTCCTGCGATGAAAAATAGCATTCCGGAAGAAACCAGCAAGTTGAATTCTGTCGGTAGTTGCCGACTCTGGACTACTGGTAGCACTACGAAACTCGCCGATAAACTGCCAAAAGTTGATCCGAACGTGATCATCCCGAAAAACTTCTTGGATTGGGCCACGTCGAAGCCCTTGGCACATAAATCCCAGAACTGCTGGGTCAACCATTGGGTCTGCACTTCCAGCCACAAGTAGAGGAGGACGGAGGTCGCTCGAGCCAGTACGGGTGCGACTAGGGAAAGGAGCGTTAGGACAAGAAGGCCACAGCCTAGCACCAAAGGACTGATGGCGTATAGTATGCCAGGACGAACAGCACGAGCTGCTAGCTTGTCAACTAGCTGCGTGGCCAGTGTCAATGCGTAGGCGGTGCTCAAAGACAGCGTCAGAGTGAGAGCAGCCACGCTCGAAGCCGCATAGTACCGTAGAAAGATAGCGTCACGTGAAATGGCACCCAGTACGGAAGCACAACATTGCAACGTCCAGAGCGCGCAGAAGAAGCCCACGCGCCGAAGCAGCTCCATCAGACTGTTTTTGGATTGCTAGCGCCGGATAAGGAAATCTAGGCGCCGGATAAAATAGACCAAATATTATTTTAAAATCCTTCGATGCAGTAATACATGTCTCGCTACTATTTTCTAGACTACTACTACAGTGCTACGCCACACGAGAGCAACAATTGATACTGTATCGTCCTTGGCGTGTAGCGATGCATAACTGGAGAGTGTTCGAGCGAGGTGAGAATCCAAACTGACATTCGAATTCTTGAAACTGTAGAAAATAAAGGTGACACGGCGGTTCTTTTAGAACTGGGGGCAAGCCGTATGTCATTAGGCTGACATGGGCAATTCTTTTGGAACCAAGGGAAACCAAGGCATTGAAGTTGCCGGTATCCCTGCCTCGGTATTCATTATCCAAAAACGATCAAGCACCACAAGTACTGCACAAATCAAAAGCGACTCCACTATGACCAGGTTCTTCGCCAGTATTATGATGGTCTTTGCAGTCATGTGCGTTGGCGCAGCAACCGCCTCCCGTCATTTGAGACCAAGCACTAACCAAGCGTCTACGCCGTGCACCATGCATTCGCAGAGCTCAAGCTCTGACAATGTCAACGCCGGATCGTTCAATGAGTCGGGCACGATCTCCATCGGAAACAAGATATTTAACATCGTAGACAAGGGTGACACGATGACCATCGGAGACACCGAATTTAAAGTTTTCAGCTAAGCAGTGCCGTACGGGTACAGGTGACGAGACTCTTCACCGCGATAATTGTTTCAAACAAAAACTTTATTACCCGAACGCTTTGCCGACTGGGCACCGACGACGACAATCATCCCCCACAAGTTGTGGACCACAACACAACTAATCGAACTCTCTTGTTCAACTACCGGTACCATAATACATAAAATAGACGCTGTTCACGATAGCCGCGGCAACGTCAACTGTATGTACAGTAACATCGCTCGCGTAGATGGCACTATTAATACCGCTTCAGTGAAAAGTACTGTGGAAGCAGTTTTTTAACAGACCCAAAAAGATCATCCATCTTTAAACCATGGTCACTGATCTCAGCCACTCTGATTGGTCAAGAAGAGAAGTTTCAAATCGGCAGGTTTCCTAATCTCAAGATGAGAGCACTGACATGTGATTCACGTTGCATAATGCGTGCATTATTTTTAACCCCTTCTTGATATATTTTACTCGCTCCCTTGAAATAACTCGGGGTATTATAACAATCCATACGTGTATTAAACTAATCTTGTCAGAGTTTGATCACTATAGTTTTGCAATTGCAAAGCCTCCAATTTTTTTATTTTTTGTTTTGTTTTACAGACATTGATTATTTTAATGCTGCTACAGTAGGATAAATCAGATTTTGGGCTTAGTCCGATCGAGGGAATCCGATAATTTGCAGTTTGCAAAAAAAGCTTAGGAAATCGCGAGCGCCCATTTTTTTTCGCGTCCAGGTGTACGGCTCTCTTTACCCTCAAGTTGAGGGCTGGAAGACAGCGACGTCCATTCGCGAATAAGCCATTTATCCCCCAGTGCTGAAACACGCAAGGAGAGACAATAGAGCAGGCATGCGTTTCTGTTGTACGGTATCATTACTGCTGGTTCTTGTATCTCTCGTCGCAACAAGTGCAGCAACTGACTCACAGCATATCGCATCCGGCTTCTCGACTTCGTCTGAGAGGAGCTTGCTGAGGACTATTAATAATGCAGCGGAAAAGGGGGAATATGAAGAGAGGGCGTTCGCGATCCCTGGCTTGTCGAAGGTGTCGAAGGTCGTGGATTGGATTAAAGCGTTTATCCTAAAGATCAAGCTCTCGTTCCAGGAGGGGAAACAGCTTAGCGCTTGGCTGAAGGAAAAAAAGACACCTGAAGACATCTTCAAACTGCTAAAGCTCGATACCGGGACGAAAAACCTCTTGGCCAGCCGCAACTTAAGGACGTGGAGTGTCTTTATGGTGCTGTACAACAAGGAAAACCCGAAGAAAATGGTGACGATGCTAGGGATGCTCACAAAGACATACGGGGATGAAGCGACAGCAAAAATGATCGAAGCGGGGCGAAAGAACCCGAAAACTAGGGGAATTGGTAACAGGTTGCAGGAGTTACAATTGAATGGCTGGGCCCAAAATGGGTTATCGCCAGACATTGTTTTCCAAATGCTGAAGGTTGGTGAGGGAGGAGTGGACAAAGTCATGGCCAACAACGTTTTGAGTGTGTGGTTCTACTTCTTTACTCGGATGAACCGCTACAACCCAGACCGGCAAGCAGATATGATGAAGAAATTGTCGACAGTCTACGACGATATCCCGCTGGCGAAGGCCTTTGAGGCAGCACGAAACGTGCAGTTCTCGGGACGCATGGGAAAAGAGCTACAGCTGGCGCAATTTAAAAAGTGGCTCGCAGAAGGCATTGAGCCGGCAACTGTCTTCAAAAGACTCAACTTGGACAAGGCGAAGTGGACAACTGACCCGAACGCAGGAGTATATCGCGAGTACAAGATCTTCTACTACATTAAGACGAAATAGGCCACACGAGAAATGGACTTCGAAGGAAACTTTTAGTCTGAGATAATTCACATACGGCCCAATATTTTTTATGAAAAATATCACTGTAGTCAGTAGAACTACATGTAGATTACGCATAATGAAATACTTCTACAAAGTACGTGTAGTAATTGCACGTCGAAGTTTCAATTTGTTTTTAAAACCTGGTACAGTATTACTCATTCGCTTCGTTTTTTTTTAACGGCACCCCTCTTGTCCAGGTTTTATCACTCAGGTATTGTCCAGGTATACCGGCAGGTATTGTCCAGGTAGAGTTTTAACGGTTTAAATTACTCTCATTTTCTTCTTTTGATTCCTAGCCACCAGTTAGGGAGACACGTGGCAGSNCCCCCCCCCACGCCCCGAGGATGGCACGCACGAACAAGACTGCCCAGATCAAGGCGAAGATGGCAGAGCAAGAGCGTGTGGCCGAGGAAGCTCGTCAGGCTAACCTCGCTCTCTTGCGTGCGGCGCGTACGCGCTCAGAGAGAGCACACGCCAGAGAAAGTATGGAGACATCTCGCCCTAGTCCAACTGAAGTAGCAGAGGACAGCAATGCTCAAGAGCGAGTGGAGGAGGCAACAGAAGACGTCGCAGATGAAGGAGGAGATGGCGAGGAAGGGCAGGGAGGTGTGGACACGTCGAGTGAAGCAAAGAAAAGATTACGGTCGATGAAGAGGACGATTCGGTGGAAGATGAAGAGGATGCAGAGGAGGAAAAGGTCGCTTCGGGCGAAGGGGAAGAGGGTGAAGTGGAAGAAGATGAAGTGGAGACGGAACCAACGAGAAAGCGTCGTCAAGGAAAGAAAAGAACCGTCTCCGATGTCGAAGAAGAAGAGCTGGTTCAGGTCCCTGTATTTAAGGCGCATCATGATTCGTGGGCCTCGCTGGAGCGGTCTCTCAAGGAATACATGGAGGCGACGCGCCAAAAAATCGTGGTGAAAGAGGTGATCAATGTAGCCCGCAGGAATGCTGATCTTCGGCGCCAAGTGAGGTACCAAGGGCTTCCTGACTCAGAGTTGCCTCTCGTCCCTGCAGAGATGGAACCTTATCAGCGCAAGTTTATCTGTACGCATGGGTGGTCCGAACGTGACAGATCAACGGGAAAGCGGACGTCACACAAGCTGAGTACTACCGATTGTCCGTTTCAGATGCTGGCTCAAGCTACCAAGCGTAGTGACGGTCAATGGGGCGTTGTGATGAAGCGTGAAGTGTACGCCCATAATCATCGTGTCTCCGAAGACATTTACAGGTCTTATCCAGGTATTCGCCAGGTTCCGGCGGACTCACCTTTGATGCCAGGTATTGAGCTGCTGGTTGAATCCGAAGCCGGCGTGTACAACTACATTCGAGAGAACTCAAAGCACCGAGTCTCCATGGATGATGTGCACAATCTACTTCGCCGGCTGCGTAATCAAGGTAAATGTTTGGTTTGATTACATGTCTTGTCGTCTTGTTCCCCTCTAACTTGATGCATTCGCAGGTGTGGAGTTGTCTGATAACGATGCCGTGGCTGAGATGATTATGGACTTCAACAGAGAGTCATCGGCAAATGTTTCTTCGGTGCACGAAAGTGCACGTGGAGATACCGGTGTGCTTTCCTTCACTAGTGGGCATATGCGTGCGATGTTGGACAACTTCCCCGAGGTGATTCAAATGGACTGTACGCACAAAACCAATCAGTAAGTTGCATGGTAGTAATTGGACAGGTTTTCCCCAGGTATGACCAGATTTTGACCAGACTTTGTGTATGATTAGGTACAACTACCAGCTTTTTACGATGGTTGGTATGGACCAGTTTGGCCAAGGCCAGCCTGTCCAGTATTCGTTAATCGAAACGAACGGTGACTGGCATATGGCCAAGTGCTTGGATCATTTCAAGCGTGCGAACGAACACTGGCGGTTCGTCCGTATTGTGATCGTCGACAAGGACATGCGCGAAGTCGAGGTGGTTCGCAAGAAGCTTTTCGAAGCTCGGGTGCTGTATTGCCACTTTCACGTGATCAAGTGGTTGCATGAGACGATCAGAAAATCTAAGTCATACGGTGCTTACGACGAGGATGTTTTAGCGCAGATGAAACACGCCATCACCAACATGACTTGCTCCAGGACAGAGGAAGACTACCATATGCACCGGGAAGAGTTTAAGAGCCTCGCTTGCCGAGATGATTGCACCGATCTGTGGGAGTATTTTGACAAAAACTGGAACGACTGCTGCGAGATGTGGGTGATGGCGTATCGCGTTGATCTGCCTCACTTCGGAAATCACACCAACAACCGCGTGGAGAGCCTATTTGGTAAGCTCAAACGGCATCTCAAAGGCCACTTTACAATGAGAGCTAGTTTGAAGGTGCTTTTGGACTACCAGCGACGCAAAGAGGAAGACTATCGGTCCAAGGTCGAGATGCCTGGCACCTTACGGGACGTGTCCTACTCAGAAGAAATGAATGTAGCGCTGGGAATGACAACACGTTGGGTGGCGGCAGCGATCAATGCTCAATACGATGTTGCTACGGATGATGCTGTTGCTAACAACTACACGTTTACCGACAATGGCACTACTGTCACTGTCAGCGGTGGTAAACGTGAGTATCTTATCGAGAAGAGGGTTACTTGTGCGACTGTGAGTTTGCTCAGACCATGAAGCTTCCCTGCCGACACGCCATGATGTACCGAAAGCGCTGTGGCAACCCATTCATTATCCCGTTCTCGACAATTGCGCCAAGGTATGTTGACTTTGCGTCCAGGTATTGGCCATGTTTTCAT
>Contig_493
GCGTTCTTACCTAAAGCCATCCAGTTACCCTTGTCCTTTGCTGCAATCATCCCAGACGAGTGATACTGGCTAAGGTCGCCCGAGGGCATCCTTCAAAGTCGTCCAGCGTGGTGGCCAATCAGTGTCTGTCTATATGTGGCTTGACTTTCTATGTGGTAAAAAACATATTTCGAAGTAATTAATTAGCCACGCGTACGAATTTGGTCCCTATTTTTATCGCCGTACCTTTTTTGATAAGGTAGACGAGCTTCGCGTGTGCGCTGGTAGTAGCGCTTCTGCGCTGCTTTGATGCGCTCTTTAGCGGAATATTGGTTGGGTAAATACGTCCATATTTATATGTATATACCTTTATATTTGTCAGGATTATTGTGGGAATGTCCATTCCGTTTTATATCCTAGACCGAGCATGGTCCATAAAACCACGCGTAAAAATGAGATGGGAAACATCGATTTGTTTTATCTATGATCGAATTACCATTTCAGAGCGTCGATTTACAGGATAATCGATGTGGAATTGGTGGTTGATCGATCCGAAGCGGTCGATTCTGCCGTGGCTCGGTTTATCAGACTGTTTAGTTAGATGATTGTACTTTCAAGACCTCGATTTAATAAACGACCTCTTTTATTGTACACCGAGCATCAGGCTATTAATATTAGTGAAAAAAAGAAGAGAAGAATTGAAATGCACAATAAAAATACATTTATAAAGCGTCTCACGCAAAAGTAAGTTTATTTCTATCACCATTGCAGAAAAATTCACGTGGATTCACTTCCACTGGCGCTATACAGACTATAGCTCGTTCTTTGTTTCACCTTCGGTATCAGGGACGGTAATTCGGGGATTAATCCTTGAAATGTGAAGGCATAGGATTGATACTGCTTGTTCTTCATTGAGCCATCAAGTCCACCAATATATTCCACTGGTACTCCATATTTGGTGCATACAAGCGCGCTTCCAGATAGAGTGGGAGCTGACAAAGATGAGAGAATCATTTGGTTTCCACGCCAACCGGTAATTTTNAGCTGGAAAGGATGCGTAAGCGTGACCAAAATGTTGGTCTTGAAGAGCGCCAGGGAATCCGAACACGTCAACATTCTTCGTGTCATACGCCTTAAGGGACATTTTACATCGGACGAGCTTGTCATCTCGTGGCACAGCAACTTTGAAGATTGCGAAGTCGAACGCAGCCGAACTACACCAGCATGTGTCCTTGTCGAGGCTGAATCGAATGACTTCTTCCGGCTTCGTCGTATCAGGAAGGAGTTGCTCCACCACAACTAGAGGCTTGCCGGATAAAGCTGGTGTTTTCNNATCGCTGTCGTCCGTGGAGATTTACGACGTGGTTGCATTGCAACATTGGCGTCCTTCACATCAGCATCTTTCCTTTTCCTTCCACTTGTTTTCATTGAGGGAAAGAGTCTCAAACACCATTTGATTTCAGACTTGAAGTGAGCACTCAAGTGATCAGCGAATGTAGCGTCTGTCCACATGTGCAAGTTCGTCATAAGATACAAGTGCGTCGGCGTTTGATCCACAACCAGCGCCGTTCCTGAGCACACATCTTCCGAAGAAACTCTCACAACTGACTTCCACAAATTCAATTGAACCTTAGGATCCATAGGGCTCCATGCGTCGTCGTCTCCCGTAGACCGTGGAACCACCACCAGCACGTGGATTTGGGAAGTTGATGGAGGATCCATTCCAATCAGCACGTCCTCCAACGAATCTTCTCCCTGTAACTCTTTGTCTTCACTCGTGAGCGCTTCGATGAGAGCAGTCTTTTCGCCCTTCTTCAGCTTCGTTACGTCTTCCAAGCGAGAAGAGAGCCACTTGCTGTCCGCTGTCTTGGCCAGGAAGAGCTTCAGCTTGTATGCATCAACGTCCTTCAAGTCGTTCTTCTTCTTCGCCTTGACCGCCTTCTTCAAGTCAGCCACCGAGTCGCTCTCGTCCACTCGCACCGAGAACACGCTTTCCGCCACACCCACCACAGCACAGAAAAATTTCACCATCTTTCCTTAAGGCGGCAGATTCGAGTCTGGTGCGAGAGCTCTCGCACCATTTTTCCAACCCGCACTAGACATTTTTTGGAGAACGGTAGACATAATTTGACACGAGAACACTTATGTCTCGAATTGGCCGCTGGCATACAGTACATGACTAGCAAAGACTGAGAGAAAGGACGGGGGATGTGGTCCACATTATAACCATCTTTCCAGATTCTAATGAGAGGAAAGACCTAAGCGGAAACGAAGGCGGTGCCACAAAAAAGACCTATCCCATGCGATTCGAATAGCGAGAGGACTCGAAACCTGCATCGGATGCGTCCTCTCGCTGAGAGGTTGCCATCCGTTTCGAGGATTTGAAACCTACTTGAGACGCATTGACTCAATGACCAGTCGAGAGCGTGAGGACACACTCAATGGCATTGAGTGCGTCCTCAAGCTCTCAATTGGTCAAGCGGTCGGCTCGTTGACCTGGCGCGGTGGAAAAGCTAAACCTACTCTCCTTGTTAAAGGCTTTGAAAAAAAAAAACTGCCGGTGTAATGTGCCGGCTCTCACTACTCGCAGCTACTACATGTACAGTAATACGCGAACTCTGATGGCATCAGAGATGCGTCTCGCAGACTATTATTATAATACGTAGACCTCTTGTTATTACACTACTCGTCATAACGATCTGCGATACAACCTCGGCCATTGCGGATACCGCTACAGAGCAGACGAGCTTTGCCGACGATGCCTCGATCGACGCTGTACCTTTATTCCCAGCTGGCCACCATGACAGTGCCCTCATGGCAGCCATGGCCATTGACACATGACACGTTAGAATCGCTTCGTAGAAGTCTATACATTGTATAGACGATTCTACCACTGCTGAAGCGCACAAGACCTCGGCCACTGACGAAGAGAGGGAAATTATACTCGCGAGCGTGCGGATAGCGATCAAAAGACTGGTGACAAAAGATGACACAATCTATACGCATGGAAGAGGTAATGGGCGCGAGAAGGAATGGTGGGCCACATTACTAAAAAATCAACCGAAAATCGAAGGCCAAACACGACAACTACGTCCGACCTCTGTACTGGACAATCCGTTTCACGGTCTGGATTGTGAATAAGCGAACCCCAGCGATGATGTACAACAAGCTCAACGTTATCTCGTCAACACGCATTGGCGATAGGAACTATCGCATCTACATCAACTACTTGCGGTTCTATGAGTACTTTAAGAGCCCGACGTACAACTCCCTTTTCGTGGATGGACCCAAGTTCAACACTTAAAAAAACTATTAATTAAACGGACGATAAGTTTGATGTATAACATGTATGAACACTAGAAGGACCACAGAGAGGTACTGAAGTAGTAGCTGCCAGCTCATGAAAGCCAAAGCTGTGTCGCATGAAGCCTTCTGCTCGAGATAGTTGGTGATCTCAGCACTAAATACGCGTGTTAGGATCAAGATCAATGCTGCTAGCATAGGTATCAGTATCGTTGATTCTTCACCATGTCGATATGGAATTAAAGTGCTCCTGTATTTCACACTTAACTAATGAGTTCTTCAGTGCAAATTGAAATGCTAGTGTTGGGACTGGAGAGGCTTGAACTGCAAGTTGCTTCATTAAATGAACAAACAAACATATTGGACCAAAACGTTTGTATTATTAATACTTAGTATTCCGATAGGGAATTTGGTTCCAGTCCTGATGCTGTGTAACATGTAAATACACCAGTATGCTAAAAAGTTCTGGTTCAACGAAGGATATATTAGAGAGCTTATTAATGGCTTCTCGACTACCGGTGACTCAAGATTTTGGAGCAACAATTGTCTGAAAAAGGGTCAAGGCCGATGGTCCATTAATATATTCCAGTGGAACATCGAGAACCTTCGTTACATGTATTCCACTGAAGGAGCATCCATTGGTATTCTTTTTCGCGCTATTCCAACAACTAAAGTTCTATTTCATTTTCAGTGGCAATGTGCCACACGAGCTCGGGAAAACGTGTGCAGTAGACAACAATTGGTATCTGATAAGAAGAGATCTCTGCATTACAATGGCGATACTAACTATACAGAAATTAGAATTTTGAGAGCTAAGGAGAGTAAGAGGGGAATACCAGGATATTTACTCTCTGAAATTTATACCAGATCTGACAGAAGATCCAAGAACGAATACCTGGTACATATATTGTAATTTATCGATCTTTAATATAAAAAGAACAAATATGGTTTACAAATTCTAAGAAACTTAGAAACAGATACAAGAAAACTTCGAAAAATTAAATATTTGACTGGAATAGCTAGAAAGACTGGGAAGGGTAGTCTTACAGTTTTTTCGATGGTAGTTTGAACCAAATGTCACAGCTCTGGTTAAGTGCGAGAATTGCTTAAGCTCGATACCGAAATTTACGGTTTTTCTGCAACCGGTGTAATAGGTACCTTTCAAGTCAAAACCGTAAAAGCGGCGGAAGGCAAAAATCTTGCACAAGGTACTCCTGTCCATTTTAAACCGTCGCTTTGCTCACGAAATTGTAAGAAAAGCCGCTTGAACTAGGACACTGTTTTGATGCCAAACTGGTTAATTTGTTGGTGCTGCAGACTTTTGATGGACCACTGGTCTCGGATGTGAGACCACTGTCGCCGCGGAAACAGGTGGAAACCTTTATGGATACCAAGCTGAGCATTGCCAGCAGGGTCCGCGATGCCATTGCAGCGGCCCAAGATAAACAAAAGGAGTACTCGGACAAACAAGGAAGAGGAAACTTAAGTATATTTGAGATTGGTGACTTAGTGTTGCTAGACACGAGGAACCTATCGCTTGACACTTTCAGCTCTGTCGGCAGCAACAAGCTGAAGCACCGCTTCATCGGATCATTCGCAGTCCTGGCCAGACATGGTGCGTCGTACACCATCGACCTGCCAGAGTCAATGCCGACGCACCCGACGTTCTATGTTGGACGTCTTAAGCGGGACTTTGACCCGCAGGGGGTTACTGACTCGCAAACCCCCTTGCCCCAGCTCCTCGAAGCGAGGGCCGGTCACAGTCGTCGATGAGGGCGTCGGAGCAGGCACCCAAGCCTCGGTCGGGACGGCAAGGCTGCGGTCAAGACCGTACGCCGGAGGGCTCCATACGAACGGACCCCGGCGCCATACGCCGAGTACGCTGAGTACGCCGGGTACGCACCATACGCGTACGTCTGGAAGTGTGCCGCAGGCGGCTCCGGACGTGGCAACAAAGCCTCGATCCGTCGAATCATGCGAAAGGCCTCGTCCAGATCGGACGAAGAGGCCCGGCGATCCACCCGCAGGTGCAGGCTCGCAACCTCTCGCTCCACCAGGTCCAGGCGACCCGCAAGACGAGCGAGCTCGCCCTGATTCCCGGCCTGGGCGGCAGCATTACCGCCAGTCCCAAGGCCAAGTGCAATCTTAAGCACGAGGACACGCTGACGGAGGCGGTCAACCTCAGGGCCCTGTGTCGGACGCGCAGTCGGAGCACTCAGACGGGAGTGGCTCTCGGGAGGCGCCGAGTACTCGTACTCGTACGAGGGCACCTCCGCCCCTGCTTGACCGGAATGGAGAGGTCCACTTCCACGTGAAGCGGATCCTCCAGGAGCAATGGCGTCGCGGTAAGCGACAGCTCCTCGTGAAGTGGAGGGGTTATGCCCACTCCGAGAACTCGTGGGAGCCGATTGAACGGCTCCTGATTGACTGCCCGAAGGCTGTCGCAATCTGGGAACAGAAGCGGCGGCAGCTTCATANAGTAGTCCGGGGCTTCTTGCCCGAACGGGGTACGGACGATGAATACATTCCGTCCCGTGCGCATTGTGAGCGCTAGAAGCCGCGCGCTTCAGGATGTCCCTTGGCAGCATGCGCTTGTTGACCAAGTGGGCAATCCTCACACGAAGCTCATGCTGGTCCAGGATGCGGGACAGCAGCTGATCTTCATGGAGTTCCCGTAACTCCGTGGGTTGAGTACTCAAGAGTCGACACCCATGCCCAGAACATGTCCTC
>Contig_495
CCGGCACTTAGGTGTCTTACATTCTAATTCCTACTTGCTCTACGCCTACTGTCCTACAAGTCTGTGCCAATGGCTCCTACTCTACGTAGTGATAGAAGGTCGGAGAGCCCGGTGACGCGCCATGCGTCATCTCAATATCTGATCACAGGAAGTTCGGTAGCACTTGATTTTACTATGGTATATTTTCCGAACAAGAGTGCTTAACATGCCAAAAACGGCTCATGAATTGATGGACCACGTTATATGTACTTCAACAAGAATGCGCAGGTGGATTAAAATTTAAATTGACCGTCATTTGAAAATGGCATATCGCATAAGAGCGATTAAATCTGAAAGGGAAAAACGTCACAATACTAGTAATAAATTTGGGAGGTAAAACCTTAAGCTGCTTCGAAATTAATAGCCTGTGAATAGTGGCAGTACTCAGGGGTTAATGGTAACTCCAAAATCGGTGAAGTTAATATTGTGAAAATATCACCTGTAGACCAGCTAATATAAAAAATATCACCTAATATTTTTTTAAGACAATATGATATTATTAAATATCAACTTAATATTAGTTAATATGTTTTTAAAGATTGCGTAATCGGGCTAAATTCCCTAATCAAGATGTCGCTAACGCTCGACTAGCTGAAGTATTACTAATCAACCGTGAGAGGGACAATTGTGAGAGTGACGGCAAGGTTGGCGTCGAGTGTTGGCACTGCTGAGCGCATTAATCTAGCGCCACAGGCAGCAGGTTTATTAGACACACGATGTGGACGAGGAGATCGGTAGAGAACGAGAGCAAATTGTCTTGATTTCGCTCCATCAACGTTAAACAGCTGCAAGCGTTTGCAGTTTTCCATCTCGATCGCCTTTGTCTGTGTCACAGTGAAAACTAGAGCAAATACTCGTCAGTCTTAAAGCCTACTGCTTTTCTAGAACCTGATCGAAAAGGTTATTTTGGCTCCGCTCGGTTCACAGAGCAAGAAACGTACTTAAGTGGGAAATATCATAAAATATCATGTAGTACCTAATATTTTCAGTTCTCCGAGTTAATATTAAAATATTATTCTAGCTTTTGCAAAAATGAGCTACTATAAAAATTTAAGATCGAAAATAGTACTACTACTATCAAAAATATCATATGATATTTGGTTACCTGGCTGTACTACAACTTGTAGATCAGGCAGGGGTTACTGCACAATGTGCAGTAACCCACGCAAAATGATTGCGACTACATGACATGACTACATGTCATGTATTATAGTCGCAATCATTTTGCAACTCGATATCTGCCAAATCCACAAAATTATCTTTTTATGGAAGCTGGGATTGGGAACTTGCTTCGAAATGAATCTTTACTCCGTTTGATGGAGCTTGTGAAAAGTGGCTATACATGTACAGAAGTCCCTCAAAGTAAGCGTACTAGGGGGCGTAGGGGGGACCGAGAAACGATCTTAGAGGGTGATAAAACAGATGTTTTAAATGTACTGATATTTAGTTAAGAAGCGAGGCGATCTTGCTCCTGTCCGACAGAATGCCTGCGTGCCGCCAGCAGTTCTGAATGGTTTTGGACTTAAAGACCTTCACAATGCGAGCGTCCGTCTCCTGGATTTGGGAGGCTGACGAGCTGCTTGCGCTCCAGCTGACAGGGCTCCATAGCGGCCCACTTAGACTCCCCAGCGATAACATTGCGAGCGGCATCGCGTAAAAGAGATTTTTCCAGCTTGAATGCACGTGTTTCCCACGCTGCGAGCTGTGTGTTGGACAGTTTGCCTTTGGCGCGCATATCCTTCGCATACTTGCACATGGCGATCTTCTGCTCCATATTAAGGCGGATCCGGCGCGGCATGGGGCTGGCGGTCATGGTCGCTTCGAAGAGTGATAGTGTGCATGGAGGGAGGCGTACGTAGCGGGAGCATGAGTTACCTCGTACATTTAATCTCCATTCTCAGTCCTTCAATGGTTTACTTAGCGAAGAGGCCGGACCGGTCTGGAATCTTTCCCGCCGATCCTGCAGTTCATCCAAAATGTGCATTTTTGTGATTGGCCAGTTGAACCTGTATGTACCGTAGCAGATATGGCGGGGTATTACGTAAGTAGATGACGCTTACTTTGATGTACTGTACTATAATACAGCTTGTAGATCAGGCCTTGTAGTCGCAATCATTTTGCAACTCGATATCGGCCAATCCACAAGTTTATCTTTTTGCGGAAGTGGGATTGGGAACTTATTAATAGTATGTGATGCCACCCACAGTAGACAGCCGAGGAGTGATTCAGTTGACCTCTGTTGCGACTCACTTCACTATTTACGCTTTGGCACACACTTCGCAATCTCCAGTAGAAGAATGGGTTTTTACGGCGTCGCCACACTGGTCACCGCTGCTATTTTGGCGAGTACTTCTACCTTGGCTGTAGTGGACCCGAACACACCGGACTTCCTGACTTTGTATCAGTCGTCAGCTGCTGTCGAAGGCAACGCCCCCATTCCTAGGCTTCTGAGAAGTGCTATCCAAGTGGACAATGGTGAGGAGAGAGCAGCCTGGATCGAGCAGTTTAAAAACTTGTTCAAGTGGGACGATGCAATTGTAAAGGGATTGATGAGCAAGTCGGAAACCCCTTACGGTGCTCTTGTTTCGCTAGGCCTTAACAAAGTCGACAATAACGCTCTTTCTGACGCCAAGTTTCGAAGTTGGTTCAAGTACATAACTAAGACCAACAAGAACAACTGGGAAACCGCCACGATTTCGGCTCTCCGAGAGGAGAACACTGACGCAGTCGTGGCCAGTATGGTCTTGGCGGGGAAAAACGGGAAGAACAAAGCAGTCGCCAAGAAGCTGGAGCAAGCTCAGGTTAAGGATTGGCTGGACGCTGGTTACTGGCCAGCAGATGTCATCGAAAAAGTCTACAAGCTCGGTCCGGGTACGTGGACTAAAACTGACGCTAGACCAGTCAGGGCGGCATACAAGAAGTACTTTTACAAGATGCGCCCCGAGCTTTTGCCCTAGATCTTGATATAAGAAGGGGGTGGGGGGGGTATATGCCTTAGTGTATTACTACGTAGTACCTGCTTAAATGCACAAACCGCAATGGTGTACTTTGACCTTGATTTCAGCTTGTTGTTCTACTAGAGGGGGATATTGCCGACTCAAAATAGAAATGCTATACCGGGATAACTGTTCACGTCAGTGTGTATCGTTTTTTCTTTCATTTTGCGCGAGGACATTTACTGACTTGTGTCGAGACATCGTAACCTGAAGTGGTAACGCTGAAGTGGTAACGCTGAAGTAGCGGCGTGTGATTGGTCATTAAAATGAAGCTGAAGGCAAAATTTAATTTCTCCCTGTCCCCGGGGTCGACTCGGTGGTGCAGACCGTCGCTAAGAAAAGGAGAGCAAGAACATCGCACGACGCTGCCGCCCAAGTCAACGGAGAGAAACAACAAACACCCGGCAGGGCGACTGAAAGGCTGCCATTTTCAGCACTGAAAATGACGGTCCTTATTGCAGGAGCGAAGATACGACTTTTTAGTGTTATTTGCCTCGCATAAGTGAGAAGGACAGAAATGATGGAAACATACTATTTTCTAGTTATTGATGTTGCCTTTTTGCTTAGGGTTGATGCTGCTTTAGAGGCTTTTATGTTCATTATTGATGCTAGGTTAATCAAAGTAGCGCTTGTCAAAGCTCTACTACATAGTTGCGTGTACAACAAAACTGTTTTCGCCAGTCTTGCACTCTGATGTGGTAATTGTTGCTTCAGCTGTTTTGAGGCCTGAAGGCTAAAGGTAATTTCAATCATACTTTGAGCTGATGCTGAATGGTCATCTATTTGCCTGTTTAAAGTCATCAGAAAACAAAAAACACGCTACAGATCTTAGAGCGAAGCCTTATCACGTAAAATACTTAAAACGATGTTATACTCAAGTGTCGTGGGATGGAGTTAACTTTGCATTGTAAAGTGGTGCAAGTTAGTATGAAGAGGCTACTATTGTGAATCAAAGAGGGTCCTTTAAAAACAACTGGCTTTCAAAACAGTTTTGATGACTTGAGAGTAGAAACTTCCCAAAATTGCAGTCAATTCTCCCACCAACATCGACTTATGGATCCGAGCACCAACGCCTTACTGGTGGGACTTCTTAATTTAAGCTAAGGTGTATTATGTTACTTGCCTGTTGGCATGATCTCTAATCACATTCCTGGTCGACCTATAGCTAACCACGCCATGCCATGGACCAATTTCTAGTGTCATAGCATGGCACGCGTTGAAGTGGTAGCAACCCCCAGGACCTGGTATGATTTCTTGGTGCTGTGGGTTGTAAGCGTTTGGATTGATCAGATGTCGTTTTACCGACTTTTAAGCCTTCAATATCTCAGAATCGCTGTAGCTAATCTGTGCTACTTTTTCTTGTCAAAACGCGTTGTCGGCTACTGCTATTTGATTGGCTTGCTAATTGCGCTTGTCAAAAAATATTTTGAGAAATCATTGCTGATTCTGGTTACGCTGGAGTAGGAGAATGATACGTAAAAATACGAAGTAACTAAACTGAGATTTTCAGTTGGGTATTTCGTTTTACTACAATATTTTTCTCGGCAAGACAATGCCCCGGATATTGCGGTCCGTCCAACGTCTCCGTCCGTGTGCTCCTTCCGTCTGCGCTCGCTGGCTGCACTGGTATTTTTATAAATACATGTACGTGATCTTCTCGTGTGGCCTGGAAAACGTTCGATTTCTGCACGGCGAGGGGCGGGCAAGCTGTACATCGGCAGCTATGGATTGGCAACGGACATGTTCATCTAGTACAATGGCGGTATGTTCGTCGATATGCGACGCGATCGATGGATACATGTATGGCCGCTCGTAACGGGTGGTTTGTTCATCCTTGAATTGCTACACTGGCATGGGCATCTAACAGTACAGGTAAGCTTGTGAACAGTACTACATCCGTACACGTAAACAATAGACTCTGAATGTGTCCAGTATTTGCTGTGAAAACGCCAAAAAAAAAAAACATGACATGCTTTCCCTTTGGACATGTAGTTTCAACGCGCGTCGCCAGGAAGCTTGGCGCTTCGCTGTTGACCACGCTGCACGTAGTTGCGGTGGTCCCGTTCTGAGGCGGCTGTCCACCCCGCGACGGAGTTTCCACCGTGCGGGCGGTTGAGATGCAGGGCTGTGAAAAAAACTGTGATAAATAGATTGGCTATACTGCCAATCACAATAGTTAATTGTTCTGAAATCTTAATCAATAATCACAGTTTACTTATTGTCTTCGCACAAAAACTGCTGTAATGCGGACCAAATACTATCACAATGAGCTCGTTTAGATTGGCCAAACTCTGCTGCGTGGTTTGGAGTCATTTAAGAAGTATATTTACAGACCAGTGGTTTACACAAAATATTGTTAAACCAGAAACCTTCGATAGTCGAGGTTTTATCGATCACTTGGATTACTGTTCACAGCGCCTGCAGATCGAATTTAATAGAGTTTATTAATCAGTACCTTATCGCAGGACGATCAGTGCCTTATCGCAGGGCGACGCCTCCATCTCATTCAGATTCTGAATGCCATCTTCCAAAGTAGTACTTTTTTTATTATCGCGACAGGAAATCCTCCAGAACACATTGATAAAAATAAATTTATGGATAAAAACAAAATGAAGGTGACATTTTTTAATTGACAT
>Contig_496
GTGACGGACTGCGGTGCTTGCTTGTACGCTTGCTCGCAGCCGCGTCACCAGATGAGCCGATCGCCTCTGAGGCCACCTTAAAAGCCTCCTGGATTGCAGAGCCATTGCCGCGAGGCTTAGCGTTCTTGGCTTGCGCCTTTCCGGCAGCAGCCTCGGAGCGTGTCCTTGCACCGCTCTTCACGGTGCCACGGGGCATGATAACGGTCGATGTGGAGACCAAGAAGAGGAGCGCTCAACCGCTGCTCGAGGCTCTAAATGTGAAGTGACCCCCCCCCTTCCCCTCGCGCAGCCAAGCCGATGTGTTTCGACTTTATTAATGAAAGTTTGTGACGTACACTTCCTCATTCTGATTGGTCGGTAAAACCGAACCTAAGTGAGAAGGGATGTAACGGGGTACGTAGCCCCAAGTGTACCCCTGGTTACATGAAATGTGACAAGTCACAGTTCGGGATATCTGGTACAGGGTCGTCCGATGTAAACCATTGGCTGATTACATTGCTTTTCTATAGGTGACTTATAGTTGTATTTTTTTAACTTTAGCTTAGCCTACCTCTAAATATACTCTAGTTAATTAATACAACTTACCTTAAATTGGTCACTTCGCTCCCTTAGGCAAAAGGGACCTGTGAACGGCCGTTTACTGAGAGTTTGTAAACTCTCGGAAGCCAACTTCCTCTAGCGCAAGGTGCTGTGTGACCCCGTCACAGGAGTCAAGGTCGTCGAGCAGACAATTATTTAATACTTTTTACACAGTAATAAAGCAATATTCGACTCGACACAAAGCTCTACGCGGACCGGCGATTTACAACTTCATTTTCCGTTTTCGCCGACCTAAAGCGCATGTTGCTTTAAAAAAAACGCAGATCTCCAAGTTAAGTGGGAGCATCCAAGTGCAATGATGAGAAAGCTGGTGCTTGGCCTGAGAGAAGATACTCTAAACGCAGACAGTAGAGGGGAGCTGGTACGAATGAGGGTAGCTGGTACTATTAATGGGAGTCGTGAACTGTTCTAGTGGTGTTGGGAGTCTAGTGTGGTAACGTATTCAATCTGTATATGATTGTTAAAACAGTACTGTAAAATTCAAAAGCACTAGTTTATTGCGGAGTATTATTCTCATAAAAATCCCATATTCGGAGGCAGTGCTGGTGTGCTGAATAATAATAACTGCCGAGTCCAACTTATCCATACGACACTTTAAAGAATCTTGATAGAATTCATTTCGAAACACAACCACGTATTCGTTTACTTGGAGCGGCTTCAAACCACTTCATATAAAGTGCTCTCAACAAAAAGAAACTACCGATACATCTTCGACAAGGCCTTAGCTTTAAGTAGAATACATTATAGTAAGTAGGGCACTCAATCCATTCAGCGCGAACACACGAATACCTCTGACACATTACGTGTCGTCCAACGACATTGTCGCGTTCTACGAAGGATCAGACGACGATCGCTTTCGCAAGAATCGTAATCATACTGTACATGTAAAATGTAATTGTGAAGCTGGAAATTTCGACACTGTCGTATCTTTCGTGCTGTATAGATATGTATCTTCCGCAGCGGAAGATACATAATAAATAAGATTTTGTAAACTGGCTCTGAAATCTGAAGGATTTGAGGATACAGACAACGACTGTGAAATCCGCCCGGTGTCTGAGCAGTGCTCAGTTAGCACTATCCTTAAAAAAAATAAAAATATCACGTGCGACAGGAATACCCGCCCATAAATTGGATTGGTTGAAAGTGGTAGTTTAAGCTTAAAGTCTGAGCTCAAAGTATAAAAAGCGATGAAAAAAGGTACAAAAACGATACAAAAAGCTACAGATCCTGATTTGAATGTACAGAATTTGATTGGCATCGTCTTTTTTTCGTCAAAGGGTTAGGCTAAATTTTAGTCGGCTGCAACCGATCAGATAGGAGGTCTTTCGTAAGGCCCATCCTCCTACGTATGACCATAAAGTTGAGGGCGTTTTGGCAGAAAGGCACAATACATGAAGCCATTAAAAGCTGCCATTATGTATTGGCTCGTCTAAAGATAATTTTTTGTACAACTGTACTTAATAACTGTCAATACAGTACTACTTCGACGATTACTGCTTCCAAGCGTAATACAAATATGTGGGTACGTATCGCGGATGGTAGTGAATACCGCACTGAAATCTAGACGCGCACCACCACCGGTCTGGGTGAAAAGTGATGACATTTGTCGTTCTGCTCGCCAAGGTGAAAGCGCATTAGTTCCACAAATATTCTCTCGCAGTATGCGTATCTCGTTTATGATGGCTGTTGCGATGGCTACCCTCTACTTTGCGATCTGTAACGCGACTGGTGACTCCAATGCAATCAAGTTGTCAACAAAGGGCTCGCCAGAGCTCGTCCACACGCTTGACGAAGTGCGCAGCGACGCTGGGACCCCGAAACGGTATTTACGAGTACACAAAAAGGATGGAGAAATCAGAGCGGAGGAGCGAGGTCTTGGTGAACTAATGGCTAAGATTAAATATATGGTCGAGAATGCAGACCTCAGAACATTGCTTAAGGCAATCCTGGATGAGATATTAAAGGCCGATGACGGGTATAGGACGTGGGAGGCGCTTCGGTATAACGCACACGGCGCTGACGAGCTGTTAAACTTGCGGTCTCCAAGAAGAGAATGATGTACGGTCAGGTTAAACATCGTGTGCTTTTCCACACTAAAGTTAAAGAATCAGACGAAATGACATCAGCACCATGCTCGGCATATATAAATTAAACTATATGCCACATAATGCGTGCTTCTAAATAACGTACCACTGGATATCATAATTTTAACTTGTCGTAAGACGTGCATGGGTTGCCTAATTCTTGTCTTTTGCTTGGTTGTAATAAAATCACTTATCACAGTACTTGAATGATCCATTCAGGACAGACTCGAAACTAAAATTGCCTCGAACGCTGAAAAATATTTGCGAGCGAGCGAGCTCGCTGTTCACAATAATTGTGATCGCATTAAAAGCGCAATTTCGGACAGAGGCATACCGAAATACTACAGGCTCCTTCCATAAATGATGCTCTATCATTTAATATGGCGTGATAGTTGATCAAAAATCGCGATACAAAAAAAATCCGATCTAAAACAAATGATTGCCAAATCAAATGAAAAAGTTATAATTTATAGGACGTTTGCACTTTTCGATCGACGTAGCATTTGAAGCAGTGTATGTAGCATGCTTCGCATCAAGGGCCCCCTTAAAGGCGACACCGTTGTGCTGTATCACTCGACTATTTACGAGTAGGGTGGTCCTCACATTCGAGAATTAATCTCTATAGGGCTGTCCGTAAAATGAGTAAACCCGAGGATGAAGCACTACCTCAAAAGTTTGATCACCGGAAAAATGTCCGGTACTTTTTTATGATCGAAACCGACTTTCATTAAGCTTTGTATGCATACATTTCAGAAAATACTGGCAATCCTTCCGGTGAGTCCAATAGCTTGAAGTTCAGGTAGTTTTGCCATTGCCGTGTTGTCGCACTCCTTGAGAAGCGTCCTTACTTGTAATTTTCTTTCCTTTGAGGCGCTCTCTGAAGACCGACTGGACCCTCCCAAATATGGAGATCATTATTTTTATGGGTTTCCTTAGTTTTCTGAGATTTATATCAGCGGCTATTATTTTCACGTAGAGATGAGCAATAATTCCTACTCTTGGAATACCCTCCGACAGGAATAAAATGTCGGGAAGCAGTTTGCAATTTTAAGATAATATTACCTCCTACCTTCTTACCTCTCCCTCGTAATATGGAATTCAAAACTACCAGAATGACTGCTCTGGGGTTCTTAATTATGGGAAAGTGAGTATTGTGCAGCACGTCTGCTCTGCAGTATTCTTTTTAAACCTCGACCTTTCTTGACATTCCAATAAATAATGGAGGCAACCGTCTGCGTTTCACGTGCTTTCTGACGCGGTTCGCAACAAGAACAACGAAGCGGTCTCGGCCATGTTAAAAATGCTTCGTAGTTCGTATTCTTTTAGCTTACGCAGTAGGTCACTGGTCGAGGCTGATCCACTCTCACCATTATTCTTACTCAAGTCTAAAACAAAGCTCGAGTAGAAAGCACAGGCAAGTCACGTACACACATACGAATTTCCTATTACCTTTTAGTACAGCTTGCTATTCTTCTAAGTGGAATGTTCTTCAAACATCGTGTTAGAGACTAAACGGCTATGAAATGACTTGCGTGAAGATAATAGCCACCTTCACTCAGTAGCACCGCATTCTTTTTCATTACTGGGCCTAGTCTCCCACGAGAGAGACTGCAACGCTCGTCTCTCTCTCACGTAAGCTTCAGCAATAGCGAGCACAACCAGAGCCGATTTTCAGCAACCATAGCTTTTAATGCTGCCTAGCCTACACCAAAGATTGATCCTGTAATGCCGAATCTTTATGCTGTGACATGACGGTTAGCTGACAAGTTGCCTCTGACAAGTGTACTGGATCCGTATATCCTAGGATCTTTACACTCAGAAGGAAAATGAAAGAATGAATTTGTGTTTTGCTCTTCAAGCTTCAGCTACTACTTAAGTGAGCTTCAGCCGCTTCATACGCACGTCCCCGACAACCCATACATCCGTTAAGCTTCATAAGCGCCTTAGCGCTTATCCTCAGTTGCCAGGTCCCAAATCGCGACTATCTGTCTCCGTACTCCGCGTAGACTTCGTCACCAACATGCATCTGGATTCCAACACACCTCTCTCGAAGTACAAACTTCGACTACTCAGTATCTCCGATTCCAACTAGAGCAATCAGATTCTTGAGACGCACTTTGTCGAGTGGGTTCGTGAAAGCATCCGCCGGATTCACATCACCTCGCACCTTGTGCAAATCAATTACTCTGCGTTCCACTTGTTCACGCTCGAAGTGCCAGCGCAGCTCGATATGTCGAGCTCGACGGCTGTAGGTAGGATTCGTAGCAAGTACATGAGCAGCCTGGTTATCAATTCCAATGCGTAGCTTCACGCTCTTCTTTGGAAAGACTTCTGTCGGAATATTACTCTCAGCTACAGCCTCCATGGTAGCCTCACAAGCGGCCACATATTCTGCCTCAGCAGCGGACAGGGCAACAACCGTCTGACGTCTTGACATCCACGAGATTGCCCCACCAGCTAATGTGAGCACGAATCCTGTCGTACTTTTCCGAGTTTCTGGGTCGTTTGCCCAGTCACTATCACAATTTCCTTCGAGCATTATAGCTTCCGGTTCAACTAACCGTCGTTTGTATGTTATTCCATAGTTCCCAGCTCCTATCAGATATCGTAGAACCCGCTTTAATGCCCCACATGCTTGCTCGATGGATTTGCCACAAATCTGCTCAACTGGCTAAGAGTAAATGCCAGATCAGGACGTGTAGCTGTCCGCCAAATACATCAGCATACCCACAGCTTTACGGTACGGGAAACTAGTGTCCACTGCTTTCGCCTTCCTCCAGTGGAACAAAAACATTTCTTTATGGGGTTTCCCCAGCATGAGCTTCAC
>Contig_497
CCCCCTGTCTGCAATCCGAGGCTGGATTTTTTGTCTTTGTGAAGCTGATCCCTACAGTACATGTATGAACTCTCGGAGGAGACCAGCACAAGCGACGCGAAGGAAGAAGCCGTGTCGCGACACAACGAAGAAATCAGGTGTCGCGAGCACATTCGACTGAGCGGTGCAGCGACGGGATCTGTTGAGGCGACTTTGGTTGAAGCATGGCAAGACGCCGGAAGCGCGCCACGCGGGTCGGGGTTTCAGCGAGTTGAGCGCAGCGCTATGATACGATCGGTGCCATACTGTTAGGAACTTGGACGGTGGCTGCATTCAGGCATTATTAAAACGGGGCTATTAGCAGCCAAGCTATAATCGCACATGGGATATCATCGCGAAGCAGCCAGATCATGTTCGATCACGACGCCGCGTCCATCTCACCGTGACCCGATCTTGAAACCGACCGGCTTCTATAGTACAGCCTATTGGTGATGGCAGGGTAATTTTGCAAGACAGGTTCATTTTACTTTTGTCAAATAGTCTGTAAATGAAAGCGCATTATTTAGTCTAACAAGCAAATGTGTTTCGGAAGATAAACCATTTGACAGTGGCACTGGTCACTGTGGAATCCGATCGCGTCGAGCAAGTGGCCGCAGACGGGCCGCTCTGATACGCTGGACTCCTCGGCGAGTCCTCGCAGCCTGCGAGTCAAACACCAAGTTTTCGATCTCCAGCCACACTCTCGCTCTCTCTCTGCTTGCCGACCATGGACCACCTGCTCAACGACGCGCCGCCAGAGGACACCAATGACGAAGTCGCTGTCAAGAATGAGGCGCCAGCTGTCGTCAGCCCCAGTAGCTCGGCCGCCAGCCTCGGCCTTCACATGCTCTCGGTGTCAGCCGCTGCCCCCGCTCTGAGCGCGCATCCTGGAGCGCCTCCGCGTTTACCACCCATCAGTCTTCTAACGGCTGCAGCCGCCGCACTGCAGCCCATGCAGTGTCAGCCGCTGTACACGCAGACGCCACCGCAACCTCAGCTACGCCCTGCGATGACATCGCCGTTGCCGGTTCCCACCTCCTCCGTGGCCATTTCTGAGACCGCGCTCCCCGCGGGCGACATGCTGTGTCGCTACCGCAACAAGAAGTGCGGATACCCGCGTGCAATCAAGCGTAACGGCGAGCGCCACAACTTGTGCGAGCGCCATCGCGCCAAGGCGAACCAGAACCAGCGCAAGCTCGAGAGCAAGCGTCGCACGCAGAAGCGAATGAAGCAGCGTGCCCACTCGCTCGGCGCTGACCGCATCGTTAAGGCCAAGAAAGCCGCCGCCTCGGCTGAGACCGAAATCAGATTCACCCTTTATGGAGGCTCCGTCGCATGAGCGAGAGATGTTAAAAGTGTTGGAGAATCCCCCGGAGGTTCGAAATGAAGAACCTCCGTGATGTGAAAAAGAAAGTAGTGAGGCAAAGAGCTCACGCAACGTAGCGATCGAAATGGAAACTGAGCTATAATTTATAAATGAGGCATTCCGAATGACGGAAGAAGCTGCGGCAACCGATACATGTATTTTGATGTAAACTACCTCTCTATTTTTGTGAAAAGATAACTTTAAGCTGTACTTGTGTATCTACAGTTTTATTTTACATTTTAATACTGCTCACCAACTGACCTTAAATATTAATACATGAAAGAGCATTGAGGGATATGGCGACTGAAGAGAAGACTACAGTATTACAAGAGCATCTAGCGTGCTTATTAATTTAATACATGCACTCACCATGTGCGGCACATTTTTGGTGCTGGCACAATGTGCGTTTAAGTTTCACACGATTTAGTGATGTATTTACAGATTTACTGCGCTGCTTCCAAAGAATTTCCCGTTTGCTCCACCANTTTTTTTTTTAATTTAAAAGATAAACTGCTGACAGATCTTAAAAGTTTAGGAACATAATCTTACAAAACTTAGGTAAATCAAGCCCAAGTAATATTACGAAGTACTATTTTGTTTAGAAATGCACTTGAGATACTGTACATGCATCTACTTTTTGTCGTCAGTAGCGCGGTGAGCATCGAACACGATTGGAGTAATACTTGTGGTTGTGAAGTGTCAAGACCATTAACTGTGGACGAGGTTTCTGAATTGGGCCTACCTGTATCATTAGCAATGGACAGCGTCTGAAATCTCCTCCTGTCGCCCCGCCGGATTTTATTTCGGAATAAAATACTATATCGTAAATCCCGAATTAAGACCCTCCCCTATTGACTTCGTAAACGCATACCGGCGATCATCAAGCGTCAATTCCGTATCTGCTCTGACATCCATGATGCCCGAGCACCCTGGTGAGCACTTAAGACCTACTTCGAAGTATATCAGACGAAACTTTAACGGTTGCACCTCTTCACAACTGAAAATATGTCATTTAGAGCACTATACATCGCCTACGGGTGGAGACGCTTTCCTAGATTCTGGGATGACGTCCCAGATTTAGGTCTGTGGCTGCAATCTGAGCTGCGGAAATCGCTCCAATATCAATCCTAAGCGAGATTCTTGTTAAGCGCTTTAGCCTGAATCAACAATATGACGGCTTGGTATTCCTTCGAGTCCTTTGGAGTGCTCCTTGTTACTTTCAGCTCGCGCTTGAGTGCTGTTAGCGTCAAGGATTCGTCCATGAACTGTCCGAAGTACTTTTGAGCGAGCGCATTATCGTCGATCTTCGTCAGAATACCTTCTGTGTTGCTCCTCACGGTTGGATTTTTGGCCTTTGCGACGCCATTGATATACATACGACTCTGAACTAAGCCGGACAAGGCGTCGTACTTTGTCGTGTCTGGAGTCATTCCCTTTGTGATGCCCAGCTTGGACTGCAGTGTCTGTATCGACCACTTTTCATCCACAAACTCCTTGAAGAATTTTTGAGCAAGCGGACTTCCTTCGACCCGGCCCATTATATTCTCTTTGAGAGGACTGCCTTTCGTCTTCGCAAGCATGCTGTTCCACGCTCGAGCCTGTATGAGCAGCGTCAAGGCATCATACTCTTTGGAGGTCTTCAGCGTTCCCCTCGTGATACCCAACTTATTCTTGAGTGTCACTTGCGTTAACGTATCGTCCATGAACTGCCCAAAGTACTTTTGAGCGAGCGGATTCTCATTGATTTTAGCCAGCATGGTTTCCCCAGTGTTCGTCGTAGTCGGATTTTTGACTTTCATGAGGGTATCGACGTACATACGAGTCTGGAGCAGCGTAGAGAAAGCTTCGTATTCCTTCGAGTCCGGGGCTGTGTCTTTTGTGATTCGCAGCTTGGACTTGAGCACATCCACCGTCCATTTTTCGTCTATGTACTGCTCAAAATTCCGTTGTGCAAGTTGATTCTTACCCAGTTTGGACATGAGATTCTGCTCGAGACTCATGGCGTTCTGAGGTTTGGCTGCTGCTACGGCCTCATCCACTTTTTTTAGTGCTCCAGTGTTTTTTGTGAAACTCGCCAGCTTAGAAAGCTGCTTTGTCAGAATCTCCATTCTTCGTTCCTCATCGACTTGACCCAACTCATCGTCTAGTTGTTCGGCCGTGGGGGTACGAAGGAATCTCTTGCCACTGCGCACCAACTGAGCAGCGTAGATTGATTGTATCGCATCCGTGGACGACACCTCAGATGGCGCAACCTGCTGCGCGTCGATTATTGCAGAAGCCATATCGCAGCCCCCAAAGAGAATAACTGCAGCAGTTAGGAAGTGACGCATGGTGGAAGAGGACAGAAACGGTTACGAATGTTGGGCCCCTGGAAGCAAATATCGATATGAGTCCTCTGATTGCGTTGTTTTGTGACCGGAACAGTGACACCAGAATTATAATAGGTACTCCTCTATTAATACAGCAGTCCCATCCGAAATTACATCCGATCCCAATCCCAAGAGCGGGATTTCCATTCCATTTTCTCAGCAGTCCCATCCGAAATTACATCCGATCCCGATCCCAAGAGCGGGATTTCCATTCCATTTTCTCTTGGGTCTAACGGAGTTTTCAATTTGAACCCGCGTTACATGTCACCATTTTCCCTTTTCAACCAATACTCGTTAGCAAAGCGCTACTTTTACACCAATGGAAGAAGCATCTGGATAGGAGCTGGAATCTTTGATAAAAATTGTCTATCTGTAACGGGGTACGTAGCCCTAAGTGTACCCTGGTTACATGAAGTGTGACACGTCATACTTCGGGATATTTGGTACAAGGTACCAAGGTCGTTCAAAGGGTCAAACGACATTGCATTTCTAAAGGTAACGTATAGTTTGTATTAATCCCAAACTTAACCTACCTATAAATATACTCAGTTTACAATCTACCTTATTTAGGTCACTTCGCTCTCTTTAAATAAAGAGGGGACCTGTGAACTGCCGTTCACTGAGAGTTTGTATACTCTCGGAAGATAACTTCCTCTAGCGCAAGGTGCTGTGTGACCCCGTCACACTTGGTACCAGTCGTAGTCAATCTACGCCACCCCGGGTTGTGACGGGGTCACACAGCACCTTGCGCTAGAGGAAGTTAGCTTCCGAGAGTATACAAACTCTCAGTGAACGGCAGCTCACAGGTCCCCTCTTTATTTAAAGAGAGCGAAGTGACCTAAATAAGGTAGATTGTAAACTGAGTGTATTTATAGGTAGGTTAAGTTTGGGTTTAATACAAACTATACGTTACCTTTAGAAATGCAATGTCGTTTGACCAATGGTTGGCTTTGAACGACCTTGGTACCTTGTACCAAATATCCCGGAGTTTGACGTGTCATACACCTGAAGTGTGAAGTGTCACACTTCATGTAACCAGGGTACACTTAGGTCTACGTACCTCGTTACATCCTCCCCCGCTTAGGTTCGGTTTACCAACCAATCAGAATGAAGAGGTGTTCGTTACAAACTTTCATTCTCAAAGTCGAAAACCATCGACTTGGCCGCGCGAACGCAGCGGAGGCTCACTTCACAGTTAGAGCCTCAAGCAGCAACCTGTGCGCTCTTCGTCTAGGTCTCCACTTCGACCGTTAACCATGCCTCGTGGCACTGCTAAGAGCGGTGCGAAGACACGCTCCAAGGCTGCTGCCGGAAAGGCGCAAGCCAAGAGCACTAAGCCTCACGGCAAAGGCTCGGCACTTAAGGAGGCTACTCAGGTGGCCTCCGAGGCGATCGATTCCTCGAGTGACGCGGCTGTGGGCAAGCGAGCAAGCAAGCGTCGCAGCCTGTCGCCCTCGTCTTCAATCAATCGTCCGAACACTCGGTTCGTGGAACGTGAGTTCAACTCGGGTAGTGAGGACGATGCCGAGTCCGAGAGCWCTCACGATGCTCCTGCGGGCTCTGTGGGAGGGCACAGCCCAGTGCCCAGTGAGCACAAAGCTGACAGCGTGCAGTCGCTCGCTAGCGATCAAGGTGATCACAGTCCCAGAACGTCTGTGCGCTCCGAGAGTCCGGCCGTCAAGGCTAAGGGCGCTCCCAAAGCTGGTGGCGATGAGGAAGAGAATCCTCGCAAACGTCTCTCACTTGCCGAGGGTCTT
>Contig_498
AGGATGTTCTATCCTTATCGTCGTAGCCGTCAGTGACTGCAGCACTATGGCCGGACCGCATATGTCTTTTGGTACCGACGTGGCCAAGGTCGAGTAAGTGTGNCGTCATTGGGCGACGGAAAAGCTGCGATACTCGAAAGATCACTTTCATTGCTTGTTGAGCTTGCGACGGTGGCTGCTAAGAAGAGGTAGACCAACTGCATGGCTACTGGAAATTTTCAAACCAGATTGGTTAAGTCGCACAAAAGGGAACTGCGCACGTCAGGGTCAGTTGCGAAATGAGCCGATGGCTCCAATTAGAAAATGTCTAGAATGTTTACTCTGCCAAAGTCCTGTAATTTGTGCTGGTATCTTTCTGTCCATTATGTTGTACCGCAGTGGTGTGACTGTACGTGGGATCCACAGTGGTGATACAGTACTGTATACAGTCGTGCACCTCCAATTCGACACCGGTATCAGTCGATACCCTGCCAGATTTTATGATTACGCGAATCGGATGCGCAATTACCTTTGCCCATCACCACCCTAGCAATTAACCTCAACGGCTTTCCCCTCCTCGCCGAGGGATGACACGCCGCATCGATCTGATCTTACATTTTGGATCGGACGTCTTCATACAAACACACAATTTGATTTTTACCGCCAAAGACAATGGGACATCGCCATTCCTCCTACATGTCCCACAAAAGCAAGTCAGATCCTGCATGCTCTCACTCCGAACTTGCTCGTTGGGCGACGGAGCTCTTTAAGACCCCCCAAGCAGGAAAGCGCACTACCGTCCAGAGTATTCTTAAGCGGTCCGCGTAGGTTGCCGCCTTGCCGGACGCCTATCGCGACCGGAAGCGCTGTGCGCGCCCGCGATTCGCGCGTCTGACGCCAAGATTATGCAAAAGATTGGCGTAAATTTTGTACTGCATTAACAAATAAAATATCAGTGCACTGGATTTGCGTTTCTTTTTTGCTTTACGTTGTGCACTTATGCCCTGGCACTGTTGATATGGTCCGCCCTGTCGAATTGGAGGTGCACGACTGTAGCAGCAATCACGAACGTGTACAACTGTACATGTACATCGGTTTTCGGGGAATACGTTTGTACGATGCGTAAAAAAGGATCTCGTTCACGGACCGGAAGCCGGCAATTGTTGTCGGAACCATGATGTCATGCTTTCAAGTACTACTCAAACTGGTACATTGAGATAGCGTCCTTGTTGCTAAACAAAAACTACCGGCAGCACTATAATACTTAGTATGCTGTTCTGACAAAAACATTACGGTATTTTTGTCAAACATCAAAGATCACCGTAATCATGATCATCGTAGTATAATCCAATGGAGCCTTACAGTACACCACGAGGAATGTTTGGCGTGTTCACTGGAGACATAATGTCTGGAGAGTCTACACTGGTGTATCCACCCATTGCATAACTAGTCGAAGGTTCCACTATTAACGATATCTGTGATGACATTGCTAAAAATGTAAGACTCGCTTGAATTCCAAGCTGGAAATGTTGGTGTCTGAGACACATCACCGGACAAGCACAGTACAAGTATTGACCAGTATTTAGTATTGGGCAGAAGTCGTGGCAATGCTACAGTACTAATATAGAAGAAGAGCATGTAACCACGGCCGTACAGTTGTGGGCCATTCATCATCAGAATCTGCATGATTTGAATACCAGTAAAGCATCACTCGACTTTTGGTGGCGGACAACGCGAAGGGGCACAGACGCAACAGCCTATCGATTGGCTTTTGACAGCGATGAAATGCTTGTGGAACGAGGTATACCCCACATGTACCAGCATTTGTTTTTTTTGCAGAGAAAACCGATGTAGTGCATGTACACCATTTCCCTGTCAAGATGCCAGCTTTACCAACCATCGTACAAATGGATCGTCCTTATGTGGTCTAATTTAAATTTATTAAGTTTCACATTTTTTTTAATGTAAGGCTACGGTTTACGGTACGGCGATTTGCAGGAAAAAAATCACTTTTCCCAATACCTTTACTTGCATTTCTGCCCTTTACTAAATACGGTATACTTTTATGCATGTACTGCACCTGTCTGGTCATGTGTCTTAGACACCAACATTTCCACTTTCGAGTCTTGTATTTTAGCAAAGTCATCGCAGATATGGATAATAATGGAGCCTCCTACTGATTAAGCAATGGCTGAAGACTGCAGTGGAGACTCTCCAGGCATTGCGTCTTCAGTCCAGATGCCAAACATTGCTCGTGGAGTACTACACACCGTTGGATTATATACGGCTCTACTGCTAATGATTACAGTGATCATGATTACGTTGAATATTTCCATACCATGGTACGAAACAAATACCGTAATATTTCTGTAAGAACAGCACATGGTTAACAAAAACCACGCTTTCTCAACGTATCAGAATTAATAGTACTTGAAAGCTTGACATCATGGCCCGGACTGAACTTGCCCGATCCCGTTCCGAGATCGACTCGTCCACGAACACGCCTCTGGCTTGCGGGTAAACGCTGTAGTGTCTCTCTCTACTGTCCTAAAGTGCCAAAACAAAGTATGCGCCTCGTTTGCATCCTCGCCGTGGTGGTTGCCACCTTCACGTCACCAGCACCACGCTACCCGTTACCAAGGAGTCCATCCCTACCATCAAGAACGAAGCCTCACCTGAAATCAATCGAATATTAGACTCAGACGGTGGTCGAATACTGCGTCGTGCCAAGCAACACGCAACAAACGAAGTGGGGGTCGAAGAAGAAAGATTCTACACGAAGGCTAAGCAGCTCTTCAATCAGGCTATTTACGCTACGAAGGTGAAGGCCATCGGTATTGACGCAGGGTATTTTGCCGCCCAGCTAGTGCGTCTAAAAAGGGAGGGCAAGTAAGAGCCGTCGGCGCCATTCGTTGCGGCGTCGCAAGGGGGGAGCTTACTCGCGAGTACAAAAAGGATGATCTCCGAGTACACACACAAAAAGGATGACTTGCGAGTACAATTTGGAAAAAAGGTGGATTGGCGAGTATGGCATCATAAAAGGTGGATCACCGAGTACATTCGCAAGAACCGACAAGTTTGGTCAGTGTCACCGGAGACTATGGGATGACTCGCATACCTAGTGCGTGACTGTAGGCGACAGCAGCTGCGAGCTGTTCCACGTCCATAAGCTCCACTTTTCCGGTTGAGAACTTGACCTTCCACTGATAGCGACCGCCATATTCGAGCCAACGGTCGACAAGTCCAGGCACATGCTCACGTAGCACTTGCCCCCTGTTCTTTACACTAAACCNCCTTGGTCACGTGCCAGTGTGTTGGCGCGGCGGGGCTTTCTATGAAAAGCTGCTCTAGGTGCGAGACACCGAAGAACCGCGCGTCGCTTTTGTTGAACCACGTGCGGGCAAGCGCGCCGCGGGATTTGAACTGACCTCCCGGGCGTCGTCGAACTGGCAGCACACTCAACAACGCGTCGATGCTGATCTTCTCGAGGAGCGCCATCGTCGCGACAATGTGCTCGCACATTGTAGGATTGAGATGAGATCAAGTACGTACATCGTCTGCACACCATTTTGGAGACACCTCGAACGGGTCATGCTCGCTGTTGAGTACTTGAACGCGGTAGAGTGACTGGTAGAGCAGTTGGGCCTCCGAAGCGCGTCCTCGTGGGATTGATGCACCGACAGTCGGGTAAAGCTGGGCTCGTCGGCTGGAGGCGGGGAACCCGCGCCATCGTCGATGACTGCGAACGCCTCCGACATGGCGACTTTGAGAGTACAACTGAATACGAAGGCAGCAACAGGAAACCCACTACTCGCCCCAACAAGCCTCTACCAACCACCGGCAGCCTCTACCAGCCACCGGTAGCCACAGCCAACCATCGGTAGCCACAGCTAGCCACCAGCAGTCACAGGCAGCCATTGGTTGCGACAGGCATCAACTGGGGTGCACCACATATTCGTAAATAGCGTTTCCTAGTGAGCCATAAATAGTGATCTCCGTGTAATCGGGAACTCGCWACTCATCCTTTTCGAGCCATGGACTCGCCAATCCACCCNTTTTTTCCCATTTGTACTCGCAAACCATCTTTTTTGAGCATGTACTCAAAGATCATCCTTTTTGTACTCCGATATAATCCGCACCCGCGTAGCAATAACAAGCCTCTCTAGTTTCCATCACGAAAACAGGACCTTCAAAGCCGCCTAAACACATGCACAAGTATTAAAAAAAGGAACGCTCACTTCTAAAAAATCAAACGAATACACATACACCTCGTTTTACCGCTAAAGCCGTTATCCATGCGTGACTTGTAAGCTAAAAATAATGTACAGTTTTTCCACTGAGCCCATTTATTCATCGTATGTGCTTTCATATTATTTTCGGTCAAGCTCGGCATTTGGATCTCGTTTCCGATCAATCGTGCCAGTTGTATAACATTTATCTATTGTAGCAATGCTACAGTAGTAGCAAAGCATGTAGCCACTACCGTACAGCTACAGACCATTCATCATCAGAATCGGCATGATTTGAGTTCATGTAGACCATGACTTGACTTTTGGTGGCGGACCGCGCAGACGCAGCAGAGTATCGATTGGATTCTGACAACGATATAAAGCTTGTGGAACGAGGTATAGTATACCGCAACAGTGTATGTTTGTATACATATTATGTAGCAGCATTTGTACTGTATCTTGCAGAGAAAACCAATGAAGTACATGTATTTGCCGGGGTACTGTACTTTACACGTTTTGTTGAATCTACATCTCACCTACAATGAAATATAATACTAGCAGTATTAGACAGAGGCCAGCACAGATTACATTTGGTACTGCATGTATACTTCGCCATCTTGAAGCAAGCCTACCACTTCGGTGGTTTATCCAATCAACGTGCGAGCTCGTCTTATTAATCGATTGGTTCATCTGTACCCACAAAAAGTTTTAAAGTAAAAATCATAGGCCAGTACTAAGTACATGTACTGGCCTGTAGCTGTACTTGTACTTGTACTTGTGCGTGTACTTATCCAGAAGTGGTGTTGCTCCCACGTATTTGTGATGTGTCTCAGAAGCCTACAGCTTCAACTTGGAATACAAGCGAATCTTTTATTTTAGCGATGTCATCACAGATGTCGATAGTGGAGCCTGCAATTGCGTCTCCCGTGGAGACTGCAGACATTGCTCGTGGAGTACCGCAGTGCTCTATTGGATTATACACAGCTCTACGGTTAATAATTTACAGTGATCATTACCCGTACAGTATGACAAGATAACAGTAATCTTTCTGTCAAGACAGCATATGTATAGCAAAAAGTACGTGTTGTTGTTGTTAACGGTAAATGCCGAAGTGA
>Contig_500
TCGACTACCACTTGAGTAGCAGGTTGCCTATATAAGACTAAGCGCTAATGAATACGAGGCCTAGCGCTTTTTTGCTCTCACATGCATGATGCCGCTTCCTTTTCCCTGGAAGGGCGAGTCCTCGTACATGACATCCACCCTCGTAGGACAGCAGGGCGTTCTGCGAGGACTTGATCGCGCCAAAGCACCGGATCAATACAACGTCGAACAGGCCTCAGCGTTCCAAGACCACTCTAGAGGACGGCTCTAGCACCCTCGGCATAGGGTACGCAAGTCGGCGAGTCCAGAGGGTACCAGCCTGACGAATCAGTAGGGCGAGGGGTAGCCACACAACCTCGGGTCATCCCAGTATGCGGCACGAAGCCTGGAACGGCCCCATCATTCCTGGACATGGGACAATTTGTTAAATTTCGTACTATTATAATGTCAAAGTCACTTAAGTCTGTTTCATATTAATGTGTACCATTTGAACGATTGTTTGACCTAGTGGTCTTCAAGTATTCTTCTTTGGATTTCCCATAGCAAGCTTATGCAACCAATCTCCTAGTATAAAGGCAGTTATATCTCATATTAGCTAGGCCCACTTTTTAATTTACTCATTCAGCATCTGATAGTAGTCGCTGCCAAACTTGCAATAGAGTTTTGCTGCTGTGGTGCTTTTACAGCAACTTCAAATCATGTCCGAATACGACACCAACAAAGGTAAATTTACAAATTTCATACGAACCTTTCCTACAAAGAAAATCGATTTAATGACAACAAAACGACTTACATGTTATGACAGCAAGAAGTGAGAGCAATGTGTTAATGATTGCTCCAGACGCGTTGAATTCTCTAAAACTTATTTTAATTTACGGGGGGGGGGGCTTTCCATGCGTTGTAAGCTGAGATAAGCGTCGTGTTAGTACATTGCTACAAAAGACTAAGCAGCATCCCGAGCATCCCTTTTATTCAAATATCTAAGCGCCAGCTAGCGACATTTCCGAGCTTCTTCGTACGCGATACGACTTTGAAAACTAAATCATACCTGCCATCTCCGCTGCTGTATTGGTATTATCTGATACTACGTATACTATTTTCACTTCTACAGCACTACCGAAAACACTGATAGAAGCCCTTTCGGCTCGGCACGGCAGTGATATTCATTCAACATGTAAACTCCAGTAAGCTCGCAGGGGTGGGACGAACTCGACCTGTACTATACGAGGACATTAAAATATAATGGACATTTAATGTCCTAGGGCTTAGAAACTTCCCACAGATATTTTTTCTGCGAAAATTTTGTACTGTTTTAACAACAATTTGTTTAAAATCCTGAGTAATTCTCAAGTTGATGAGTGTGTTTGAAGCACTGCTTCAGAAGCAGCACAGTGCTTCCCACTAGAAAGTTCAACATTTTACGGCCATCAAGTCCCGGCCTTGTTCTTCCCGGTGCAAGCGCATCATACACGCAGATTTATTTGTCTTTACAGTATGCTAGCTTTAGTACATGTACAAAATTTAAGGTTATGCTGGCTTTATACATGTATCGACTGACATACTGTACGTACCTTCCAGATATGAGAATGCACTACAGTATTTGTACAACTCTGAACAAAAATTTAGCGTTCATGCATTCTTTATACTCCTACTGTACCGTTTTGTGATGGGCAAATGATGTTTACGGGCTTGATGTACAATGCAACAAGGCCGTAAACATTATATGTTGTACATCGTACTACATGTACATGTATTAATACTGTACTTTGTAATTAGTACACATTAACGCGAACTTCTGGCCGTTTGTTTAATCAAGTGTAGAGTCCTTAAAACAAATGACCTCCTTCCACCGCCCATCTTGGCTCGCGATTATCAAAATAAACCCCATCGAAATTCGCTATTTTGTTTTATGCCGACCTAGCGAATTACTGTATGCGCAAAATATAAAGAGAGTGTTAGATCACCCGACTGAGATTGAGGTGGGTGAGCTCGAGTACAAAACATAACAGAAAAGACCAACGGAAGTGGATGCGAGGTCACGTAGACGCAGCAAACCTGCGCGGGGTGCCTGCGAAGTAGTGTCGTGCCGTATTTGCGTAGGCGGCAGCGAGCCGAACATCACACACTCCTGTGAGAGAATCTTGTTGTCGCAGGAACCAGCGGAGCAAATTTTTATACGATGCAAGTGCCATCCGTCCCCCATTATCTTAAAATTAGTGTTGACAAACATTCACAGTCGGGTGCAGAAACATGTGCCAAACAAAGCACTTAATCGGAAAAAAGGATAGTTTATGTATTTCAAATCTACAGTAGAGCGTAGGTATGCGACAAAGCCGTTCGCCAGGTGATTACCAGCTGTACAGTATTATTTTTCTGTATTAAATAATTGACAATTTGGGACGCTGGTGGTGGGTGACCCCGGTGCTCAGTGCTCAGTGCTCAGTGCTCAGTTCACAATTTTATTGACAAGACCACAAGTCCTCCTTCCACGAGGCAAATCCAAGCCCAAGAATGCGTCTCTCACTTGTTCTCTTGCTGGCTGTGACCACCTTCGTCTCAATACCAACGCTCAGGCCATTGAGGCCAATGCTGAAACGAGGTTTCTCCGTTTAACCATGACCGACGATGCGGGAGATAAAGAACGCGGTGCCTTCTACCATAAGTTTGATTTTAGCGTTTTGGATGACATCTTCCACGGTTTGCCTCAGCAATTCAAAATAGGGACGAGCCTGAAACGCTGAGAAATATCGTTGCCTCGTGGAAATCAGGCATGCAATCGGCTGATGACGCTGTCATCTACATGAAGAGTCAAGGTCTGAGCAATAAGGCGATCAAGCAGTTCAAGGCAGCATACCAGGCGTATCTTAACCATTAACGACAAAAGGAACGCTGAACTCCTGTTGTTGTCGACACGAGCTTGTTAGTGTACTGGTATGATTGATGTTAAGCTGTTTGTCTTCCATTTAACTTTCGATGATTAAAAAACGGATATAGAGGCCAACACCAAATAAGTAGTCCCAAGAAAAAAACTGAAATCCTACGCTCGATTTCTTTAATTTCAATATTATTGAATGGCCTAACTCACTATACTTGCTTACAGCACATACTGTACATATTGTACAAACCTACTGGACTGGCATTCGATCGCATTTCGCCACTAGACATATCGCTGGGATACTGTACACTTTTGAATGTTGTACGAATGTCGATTGAGGTTACCCTCACGCAGATAGCTATTTTTAGCGAAATTACGTCTTTCAACTCGAACACGGCCTTTAAAATGCTTTTTACTTGGGTTATTAAATTTAGCCTTGGTTTTAAGGAATTACACCTCGATGTGAAATTTGACACAATATTGTGGACCATGCGAACGTGATACCCCGACATATTTCACAATATTTTGGGCTTACTTAGCACGCATATTGTTTGAAGTAAATATGTATCGTACTAGGAATGAGGGATGGACAGCCCCCAACGGAATAATGCCGCAATGCGCCTATTTTTAGCAACTCAATCGAAAATAGCTAGTTCGTGAAAAACAAGTCTATCACCAATTTGAAAACCAAGTATATGAGGTGTTTATAAAACTTAGGTATAAAATTTAAAAACGTTAAGAATCAGAAAAAAACCTCGCTGAAATAGCTATTAGGGAGCAAGTCGAACACGGCCTAAGAAATTAAAGCTACTATTTTAGCTATCCATTGATGCTACTATAATTAGCAAGTTATTGCTCACGTTTGGGCTACACAAATGGTATGATACTATTAATTTTTTTTTGGTAGTATTGATTTTTTTAAAAACCTAATAGTCTTCTTAGTAAGGACAATGTTATGAGAGGACGCCCACGATCATATATGTCCACCGTTGTTAATATCGTATGTGTGGTGTACAGGTGCAAATATATGGGTGCACGCTTGAGCCCCGCGTGTATTAATTGGTAGCGCCACCAGCAGTTAAGCCCATGTGCATTAATTGCTAGTGCTGCAAGCAGTTATGCTCATCTCTTTCGCGTTTGCAATTAACAGTGGTTACCGTGCCCGACTTACAGTTCATAGGACAGATTTTCAGTTTCATTTTTTTTAATTGCTCAAAGTCAGACAGGCCAGACCAGCTGTTTTCACCCAGTTGATATGCTTCGTTGTCATTGCAGATATGTCCTCGTCTGATCAAATACGCAAGAGACGGTCTGCTCGTCCACAAATCCAGCCAGTGTCGCATGTTGCAAATTACAGCCAATCGCCGCCGCCTTCGCTGCGCTGGACATCCAGTACAATGCGCGTATTGGCGTGGAGTATTTTTAGCCCTAGTCTGTTCCGGACGGAATGGCGAACGCAGACAAGACTCCATTAGGGGGTAGACTAGCCGCTCGCCGCCGCTACGCGGCGTGGTGGCACGGTTTGTTGGAGATGAGGTGGTCGCAGCTTTAACCACTGCGATGTATCGCGTGCTTTCGCTTACGATCCTGTACTCCAGGTTGTGTGTGCCTTTGGACAGTTAAGTACGCCGCGATTTCGTGTACTTAAACCACTTATCATTCTGTAGCCTCACGTGACCTTGCACGATAGCGTGATTTTGCTCGCTACCATTGCTCCCAACTACATCTTGAATGTAATTTTCTTTCGTGGTTCGTGCTCTTCCGTGTCCTGTCTGGCTATGTGGTTCCTTACTCACTCGTAACTCACAGTTATGCGTTCTCGCTTTTGATGTCATGCTTTACCGTATTATGGCTCTCTTTTATGTCTGCAAACTATGCCCTGATTTTAAAAGCTTTCGTGGGATCAATACGCCTCGTGGTCCATAATATTTTGTGGTCCGTGACATCCCATCATCGATACCCTCGCCGAGGGATTCTCTTCCGTGATTTCGGTGCCTCCACCTTGTTGTGTGGTCCCACCACCCTTGTATCATGCACTCATGGTACTGTCATTGTGTCGTAATGCGGCGGTATAATTCTATCGTCTATGCTATGGTGACATCAAAGTGTACATTTGTCACCCATGTCATCGTGTTCTACTGTGGAATGGAGCTTCCGAGGGTGTTCTTTCTGGTCTCGTGGTTGGTCCGTCTTCTGATCTTTCGAGTTCTTCGGTGGTTTTGCGCTTCGTAGCCCGGTCAGCTCACGTTCTACACTGATGTCGTGCTCTGTGGATCGGTGATTTTCCGTCTAACTTCCATGACTGCGTATTATCCCATGCCTTAGTGGATTGGCCGCCGTCCATGCTATCGTGTTATCTCGTGCTGTCACGATTGGTC
>Contig_501
TTCAGCCGTGCTTCCGAACGTGCCCTCGCTTTATTCACCTATTTTTCTAATGGAACCTTCATTGTCAGTTAAAATAAAAAATAACGGCCTACGCGTACTAAATAAAAAAACCGCGCTGTATTACAATATTACGCTGAGTTCTATTCAGTATTATACGCTTTGTCTTCCGGCAAACATACATTTGAAGAGAAGGTTAGCACTTTGAACTGGGTTAAGTACGTTCGCTTCAGACGCGACGATTTACCTAACCAGACTAAGCAAATATCATATGTAAGGGGGATTGCAAAATGGTCATACTTCCTTGCCTCAAAAGTAGACCGCGTAGATTTGCGCGGGCGCCAGTACTCATAATATACTTATAAAGTGCATTAACCATGGTAAACACGCAATAAATGTACATTTTGATTTAAGCCACAATGAGAATTTGATCGTGTCAAGCTGCATTTAAAGCGAAATGGGCGAAAAGTAAGCGCGTTGTGAAAAAGGCGGGATATGTCAAATATATTATATTACTTGYTGAAGTAAAATAAAGATGACATCCCCGCCTATTTATTACTACAGTACCTCCGTTCGGAAAAAAATAACCATTTCAAATTATATTACAGCCTACCTAATAAAAATACCCCCTCTATGCCGATCACTTTTTGGATTTCGAATCTCCCGCGCTTTCCCTGGCTCCCGCTCCCAGCTTTCATTTTGAAAGCTGGCACCTGGGGGAGATCACAGACAGTGAGCGCCAGGCCGTCTATGAGACCTTACTGGTTCGCAGCGTGGGAGGAGTGCTCAAACATGGACATATCTTTTGGGTTGCAGCGTACTTCCGTGTGGGCCGCCAAGCTGTCGAGCGAATTTGGAGGCGTGGAATCAATTCGATGGGAGATCGAGTAGCAGCCGTGGTCAAGTCAAGAACGAGCGCATGTGGTAGGAAGAAGGTGGTTCGAGCTGAGCTGTGCGGGAGAATCGCTGCAGTTCCTGTCAATGAGCGCGAAATCCAGCGCCTGCTTCAACGCGCGTCCAACATGAGCTGCTACCTGGTTCAGCAGCTGATCAAGGAAGGGGTTAGCTATTTTTGGGGTCGTTTACGGGTAGGGCCTGATAATTGGGTCAGGCGGGTTTCCTGACGGCCCTACCAAACACAGGACCAATTGCTAAGCTACATATTGAAGTGAAAGATATGAAGCTAAGCAGTTGGGTTAAAATGCTTAGACCACGATGGTCTGCGCGGCACGAGGTTGGTCGGCTTCAGTGTCGCATTCATCGGCATCACTGTCATTGCTGATCACATCTGCGCCCAAATTCGTAGCAGCAGCGTCCTCTTCGCTGCTAGTACCAGAGACGCCCTCGTTGTCATCATCACTGTCGACATCTACAGCCTCGTCATCTTCTTCTTATGTAGGAGGATCCTGTTGGAAATGGAACCTGACCCAATAATCAGGCCTGACCTGTATACGACCCCGTTAAAATTCTACCAAGGAAGGCTACATACGGCGTGCGCTCAGACAGACCCGCCCACTACTTACACCCACGCACAAGTTGGCGCGCCTCCGGCACAAGGACAAGCAATTACGAGCTGGCACTCTCCCTACGTCACTGCCTTGTGACGCTATCTCACTCGCCAATGCTAACGTGTACATGCTGCTTCTTGCAGCGAGCAGCCCCCCCCCCCCCACCGCCTACCGCTGAAGTTCTAGAAGCCCCACTGAGCCCCTTCAGAATGTGGCGGTGTAGCTGCCGTCTTAGATCCCTTTTTGTATCTGTAGTTCATGGCGGAGCATGAACGCCTGTGCCTTGCTTAGTTTCTCACTGYCAGCTCTCGCCATAAAGCTTAGCAGCCTCTCACAAATTAATAAACGCTCAAATGAACGAGGCGGAGGGCTGCGCAAAAAAAAAACAAATGGTTATCTATTTCCGAGCGGAGGTATTATTATATTCAAATGTGTATATCTGCGCTGTTTAGAAGCTGTAATAAGGTCATGGTGGTAGAGATCAACGCATCCCCAGTTTCTCAAGTTTGGTTTTAGTTAGTAGAGCTACATCGAGGTATACGAAACGAAAATTTAAAATTAGATTAGGGGAAAGGTCTGCCCTAAATCTGGCTGCGGATGTTCCTCATTTCTACGGTCCCTATGTGCCCGCCGCCGTCCACTACATTACACACCACCTCATTCCAGGTTCTTTCCGACGTGGGCTGCCTTCCAATACGCAGAGAATAAGGGCTCTAAGTAATGGGCTTCTTCCGACGTCAAAACCACCTTCTTTTCCGCGATGAGGCTTTTAACTTTGTTGGGATCCAATTCCTGCTCATCCATCATTTGGAACGCCGTCATCATCCGTGCTATCATTTCTTTGTGAACATCATCAACGTAGTTGCCAACGAGCGCTGCCTTAATTGATTCATCGATCTGGTCTGCTTGCCCCAATCGTTGGAACTTGGGTATATCGTTCATTGCGTCATCCACCTTCCCGACGGTTCAGATACCTTTTAGCTTCTCAGCAAATGCTTTAACAGCTGCCGAAACATCTCTCTCTTCGTTAATTGACTCTGTAGCATGCTCGGTGCCGTCATGGACAGGCTCACGCTTTCTCAGTAGCCGCTGGACGTTGTTGGCGACATGGCCATCAACAGCAGGATCTTGGACGACCCCAGATCGAGCTGCTGCGAGCGTATCAATGTCGACAGCACCAGTTTCATTGACAAGTATAGTAACAGTGACTTGGATAGCCAGCAGAATGATGAGCCCGCGCATCGAAGGTTGGAAGTAGAACGTACTCGATGGAAAAAATGAAGAATGGATCAGAATGAGTTGGTGCTCTTGGCACCTTCAGATTCTGGGATGCTGATAAATTATTCATTCACTTGATGTTTGTATATAAACCAGATACAGGTACAGTCACAAATCTTGGTGTTAAAAAGTAGTATCCTTAGTAAAAATAATCTGAAACCAGTCTACATACCGAATTCCCTTAGTTATCACGTACTATTCATTATGACATTCAAGAGGGTTTCAGCCAATCAGGGGCCGAACGGGAAAGACCTCGTGCACCCTCAGTTATCGCATTCAGTCGTACGAACTGTCTTTCTGTCTGTGCATTTTGCCATCGGATGGCTCCTATGCAACGCCGCTACCCAAAAGGGCGACCACGACTTCCAGGAGGCCGAGGCCGTAAAGTGAGGAAGAACCTCGTGTCATTCTTCACAGCGACGTACAAAGTAGAGGTCTTAGCCCACTTGGCAAGGGGTGGGGACATCAGCGAACATTCAGTAATTTCTATCCTGAATGAAATCCTTACCGATTTAGACATGGAGATAGGAGAATTTAGTTTGAACGATGATTTTGACGGCATCTTCGGAGCCGTTGCAGATATTAATCTACAATAATAAATTTTATGAACACTTTGGATAGACAGTCCATGCAATTTCTGGTATATGTGCGAGCACTTTTCTGAATGTCATAAACAAGCATTTGACGCGCACATGGGTACACGAGCAGAAGAACAAACATTTGTGAGCTTGTTTTATTGCTCACTCCATTAGATACGAGAGCTACGAGCACAACACACGCGATCGAACGTTGTGCTCGCTCTACGTGTCTGGCGCACGTGTTGGGCGCACGAAGGCGGCACGGTATGGTCAGATATCCGCTACTCTACTTACGCGTTTGTAAGTACCAGCACTTTCCCGGGTCCAAAGCTGGCACGTTGCGCAGCCAATCAGTAGGGCAAGGAGCAGCTTAGATGACAGAAAGCAACTAGAGAACGTCTTCCCACGGAGCACTTTGGGATTAAGGAGGAAACCTCGAAGGTGACAACCCCCTTTGCTAACACTATACACTAACGGGCGTATACTTCCATCTGTAACTGTACAGTCCCGGCTGTATACACAGCTACAATAGGTATGCACAGTTACACGACCTTCGTCGCACTTCCACTTCGTGTTCCTGGCGACTGATACAGCTTGTCAATTTTCATCACTTGCATCTGGAGTAGGAGGTATCGGCATAACATTCAAGAGCTGTCGTAGCTTTCGAAACTGGGTCGGACCGAGGGGTTTGGTCAGGATGTCCGCCAACATGTCCTCGGAAGGGCAGTACTCCAAAACGAACTCTTTCTGCTCAACGTAATCACGAATCTTGTGATACTTGAGATCAATTCCTTTCACTTTGTAGTCCCCAGTATTTGCTTCGATCACCTTAATCGCCGCTTGGTTATCATCGTAGAGAATCGTCATCTTGCGACGAAGTCCTAACTCCTTGCAAAGATTGTGTGTCCAGATTATCATCGTACAGCCCTCAGCAGCTGCAACAAACTCTGAACAGCATGTATCGTCCGTTATTAGGCGTTGGTTGTGGCTTGTGTACGCGTACGTACATCCCTCTACTTGTAGCACGAACCCAGTCACAGATCGACGATCATCTTTTTCATTTCCTAGATCTGCGTCTGCATATGCCACAACCTGCACTTCTTTCTTTGGAGGTCTCCATGCGTCTACATACGCCACAAACTGCAGATCCGGCTTTTCAGATCTTGTCCATATGAGACCATAGTTGGACGTTCCTCTCAGGTAACGTAACACCCGTTTTGCCAGCACGTAATGCTTTCTTGTAAAGCAATTTAGAAACTTTCCTAGCGTCCGCACAGCGCTGGCTATATCCGGGCGTGTACACTGCACCAGATATTGCAACGAGCCAACAATCTGTCGGTAATCCACATCCGGGTCTGGGTTCACACACACCGATTCCACATCCGGGTTGCCAGGCACAGGGAAGTTTCCTTTCACTTGAGGCGTAGGGACAGGCTTGCACCTATTCATCTTACAACGCACTAGAATCTTCTCTGTGTAGCTCTTCTGAGAAATCGTCAGCATGCACCCGGGCACGTACGTTATCTCCATCCCTAACAAGTGCTTCACTTCACCCAAGTCCTTAATTTTAAACTCACTCTTGAGCTCTGCCACCACCATCTCAATGTCGGACTCAGTTCCAACGATCAAAAGATCGTCGACGTATACCGTCACGAATACTTTGTTTTCTCCCACTGTTCTCACATACACACCGGCATCCATTTTGGTACGTTCAAAGCCACACTTTCGTAACTATTTATCAAGTGTTCTGTACCAAATGCGAGGCGCTTGGCGCAAACCGTAGAGACTTTGCTGCAATTTGCAGACACGACCAGTATCGTCGTCAAGTATTCGGGCTGCTCCATAT
>Contig_503
TACTGCGGCGGCAAGACAATGGTCTTTGCCAAGGGAACAGTGTGACGTCATTTACGTATTATTCCGTGCAAGCATGAAATAGGTAAGGTGCGTGGGCGTTTGTCTCCATTTAACAGGGAAGGTGCGTGAGAAGTAGTCTCCGCACTCGACACCCACGCTCTGTGTCAGAAAGCTGAACGGCAGTGGCGCATTGTTCATGCTTTCGACAAGCTAAATGCGGCCACCTTCCCGACGCAAAACGCCGATACCTCGCAAGGATGATCTGCAGAAGCAACATGGTAGGCTGTGCGTTGGAAAGGGCACTCGACTTGGTCGATGGTTACTACCAATTGCTCATGAGAGCGAGCGACATTCAGCTGACAGCGGTGAGTACTATGAGCGGTATGCTCTGGGAGAGGCTGGTAATACCAGGGGATGTTAAAACCACTAGCAACGCTCAATCGTCTTGTGATGCAGTTGTTCTGGCCCTACCCGACGCACGCTCAGACGGACGTGGACGATATATTCGTTCAAAGTTGGGTRGAGCACGGAAAGTCAGACGTGGAGAGCCACATTGACCACTTGCGAACGGTACTCGAGTGCATGCGCACTAATAAGTTGTATGCCAACTCGGACAAGTGCGTCTTTGGCGCGAAGGAAATATCTTTCCTCGGGTGTTTCATTGGGAACCGTGGCTTACGGGCAGATCCTGCCAAAGTCAAGGCCATCGTGGCCCGGCTCCCAAGAACAAAAACAACTTACATAAGTGGCTAGGCCTAGCCGACCACTTGCACAAATACAGCGCGAGCTACGCGGAGATGGCTTGGCCATTATCGGATCTACTTAAGAAGGATGAACCATGGTGCTGAAACATCGAGCACGACGGAGCCTTTGAGGCAATGAATGAGCGCCTCCTCCCGGTTCTAGTCCTTGTGCTACCGGACCCTGATCGTCCGTTTAGCGTCGTCTGTGACGCCTCCCATCTTGCAATCGGCTGTCCTTTATGTACTTTACTACAAGCAGACGCCGAAGGGCGTGAACGCGTGATTGCGTTTGAGTCTCACCAGCTCAAAGCTTTAGATAACAACTATCCGGTTCATGACAAAGAGCTACTTGCAATGTGGTATGCTTTAGCTTAGCTCAGGGTACACCTGCTAGGGTCTAAGCCTTTTTTGTGCTCTTTACTGATCAGGCATCGCTACGCACTGCGACGCAATCGCCCCCCCCCCACCCCTCTCTCAGAGAATGGCAAGATGGCTTTTCTTCTTTGCCGAGTACAGCTTCAAGGTGAAGCACAAGCCGTGGTGGCTTAATGTAGTGGCCGATGCGCACTCTCGCATGCCGGACTAAGAATTAGCCCATGTCACGACAGTGACGTTGTCGGTGTTTGCCTTGATACGCGGAGCGCATGCACAGGACGACATGTGGGTAACGGTGCTAGGCGTTCTTGGGAGAGGCAAATTTAAAGACTCTGTCAAGGAATGGTCTGGTCGCTTACGCGCGAGACTGCATCGATACTCACTTAATGGCGATCAGCTGAGCTACAGCACCGACTCTGAGGTAAGGCCAGAAGTGTTTTTTGCCTAAACTTTAGACTCACTTCCTATATTTCATTGCAGTACCCAAGTTAGCGACACCTCAAAGCCAACATCCATGGGTATCATTTACTTCCTGCTCGTTACGGCAAGTCTACTCTCAAGCTACAATGCTAATGCCGCCATCTTAGGCGATGACCAAACAAGGATGTACACAGTGGCTTCAACGGACGCTGCGGCGCTAGTCCGCGTTGTCGATACCAGGAACGTCAAGAGGCTTTTGCGAATCAACCACGAGGGCGAGGATGATGAAGAAGAGATAGTGAACAATCCGTGGGAGACGAATCTATACAACTCGAAGAATGGAGAACTAAGTGGGCTACGAAAAATCAATTTGTTATTCAAGGAAGGAAAAACACCGGCCCAGGTCTGGTATAAGCTATCTGGGCTGGGTGCTGGCATGATACAAAAGAACGGGATGAAATTCAACCTGTTTTTTTTACAAAGTATAACGCTGTGCATCCCCGCAACCCTGGCGAGTCAAGATGAGGTTCTAGCTATTTCACATAGCTTAAACATTACTTAATGGCACTTGTCAGTTACAAAAACCTGTACTACTTGTTATTTTGCTACTACTGAAGTAAATGCGAGTGCCGTACTAGCACTAATAATTGGCTGTTTGTGATAAAGGAAATTCTTTCCAGTTTTAGGCGTTTTCTTTTCGTGCTGCTAGTGGTAGCCCCAACCTACAGGCAGTAGAAAAAAACGTGCGAGAGGGGGGGGTAATGCAATGTGAGTATGTTATCTGTTTTTAGGCTCTAAAACAACGCCCTGCGGAAAGGCTCGCTGCGAGAAAAAAAGTGTTTAAAGACAAACTCCACTAACCGCAACTGTCACGCCAAAGACATTTGATGCAATGGAGCCTGGCTTTAGCTACCCACAGGAGTCCAATCGGCATAATAATTTATTTTTTTATCTTGATGGATGCGTTGCTTATGTTTACTTTGACCAAAAGGACTGCTAGCGCCTGGAATGGTCAAATATATGTTCTTCTTGGTGCCGAACGAGCTTGTAATCCACGGACCATCTTCACGTTATGGAGCTATAAGGAGAGCACTAAAAATAATGGTAACTACTGAGGTTTCGAGTATATTTAAATGAAGGAATTCCGCTCACAGTACAGCAAAAACCGAAAACATATTTTTATGCATACGTTTCACGCGCTGAGGTACCAATAACCGCTGCATTTAGTCGCTGACCCGCTTCCCTTTTACGTTTGCTAGTCGTTTTATATCAACATAGCGCTCGTGCATCATGTAGACAATCATGTACTTCTTTTCGGTGGCTGGGTAAATCTTAACGATTTTAATTATCGAGCTTGGATCCACACCTTCTGCGTGCCAGCGTTCCAATACTTGTGTCTTCCCTTAATAATATTCAGTGAATATGAGAGGGCAGCGTCGAGCTGCGTTTTAAGCACGGCTTCTTTCAGCAGATCATCGGTCAACTTTGGATCGACGGTTTTCTTTTCGAGTTTAACGATCCTGTAATTCATCCTGACGTTGAGGCCGTCTTACGCAGAAATCCCACCGCACCACCGGGCTTGTTCTGACTTGACCGCCGATGCGATTCGACTCAGGACGGCAGTTATTGCTGAAAATTTTACCTTTTAGAAATTGCTGTTTACATATGTCAGCGCTCGGCGCGGCTAATCACTTTTCTGTTGTGAACTCTAATCGTCGATTATGTCTTATTGCGACACTCAGAAGGTCAACTTTTTATAAAGGTAAAGTCAAATGATTTGCTGTGTGCTGACGCTGTAAATGCATGTGTTTGGCATGAGAAAACCCCGGGCGCGCATATCGCTCACTCACTTTGCGCTCAGGATGATAGACGGTCCGCAAGTCCGACGGTGCTCACTCGTGAAGCGAATGTTGTCTGAATGTAGCTGGCTGAGGGTGCTTATTGAAAGCACCACACACGAGCTTCCTCCGCGGTATACAAACTCCACCAGTACACGAGCTTGCGCGACGCCGTACAGCACTCCCGGCAGAACCATGGTAGGGCTCTCGATGAGAGAGCTGCCAGAAGAAACTCTTCGCGCAGGGGATACATTCGAGTATCATTCGTGGATGTTCGTGGGTGGCGATCCCAGAAGCCATGGCATCGCACGGATTTTGAAGGTCTCTCAGAATGAAGACCCCGAATACTTGATCCGAGTGAGCATACGCAAGATGTTCTCAACTAATGAAGCGGATTTCCGATGTATCTGGGGTCCTTTTCAAGGTCTGCAAGTGGAGTAAGCTGCGTACATATATTCTGAAGGACGGCGAGGTAAATTTTCCTACGGTGTCCAGCAAATTCAATTCTGCGCTGCGGCAGGCAGTCGCCCATGGTTGGGCGGCAGCATCTATACGTATACAACAAAAGAATGAGCAAAAGAAGTCGCAGCTACTTGATGATTCTGACGGAGAAGTAGAAGCTACAGCAGACCCCGGTTTTTTGAGTACGAGTTCTACGAGGACCCAGCCACCTTCAGTTGCTGCTTTCAGCTCTGCTCTACGCCTTCCACTTGAGACAACCCGAAAGGTCAAGTTTTAGCGAGGAATGTGGCGCCTGCGTCAGATTCGGACCTCTTTGAGTTGCAGGAGATGAACAATACGAGCCCCAGGACTTCATCTGTCGTCAGGGTCGTAAATGCTGCGCTTGAATTAGGGTCCGCCCGTACTGAAGCTACTACTGGACGTGAGGATACATCATAACATGTTACAGATCCCATGCCTAGAGAGGAAGAGGTGCTGGTCGGAAAAGTCCGTTTGAATGATATTCCTACGCGCCTGGAACGGAGCAAGATTCGCCACCAAGCAAAGCAGGGGTCCATTGGGTGGCACCAGCCTCGATCACGAAATAAGAAACACATGGCAATGAGTGCCATCACTCGTTCCGGCACCAATATCTACCATGCAAACTCGTTAAACGCAAAAAAGCTGCAAGAATTCCTACGCCTGTTCGCGAGCGACTGAAAGCGCTGCATTTCCAACGGCCGACGTTCTCCCTTGACACTTCAGCTACTATTTGTCCGATACTACCACCGCCCGACAACGCTGTAGAGTGGTCGGACGGCGGCAACGAGATTAATGAGTGCAGAGCTCCTGATGGTCTACCACTTTCCTGACGTTGGCAAGCTCGACCCGGGTGTATGGTGTGGGCGATTCCTTCTTAGATTCCTGTGACAATGCACGGTCGTCTATTTACTGCACTGCTTACTGCTGCGCGCGAAGTGGTGTCTGCAGTAATTCCCCAAGAACCGAGCCTACTCTCTGTCTATTCGATACTATGCGCGTTGGTATTGGTGTTTACACAGCAACGTTTCTTGACGTAGGAGACATTATTGGTGAGTACGTTGGTCAATTGAGTGAACATAATGCACAAACGGAAGGACAGCCGAGGTAGCGAAGAAGACGAA
>Contig_504
CAGCCATCAAGGCCCCCAAACCCCCACAGACGTGAGCGATGAGACCACGATCGTAGGTCTCAAACGCGGTCACAATTTCTTGTTGCTCGGCGACGCCGCCGCCAGGCTGTGGAGGACATCTTGTCCAACGTTGCGTCCCATTCCGAACACACTCGTACTGTGAGTCGTTCAAGCGAGGAAACTCACTTCGGTCCATCGTGGCTCAAACGTAGAGCGCACAGTGGATTCAGGTAGTTCAATCTACCCGCGAAGGCGAAGGATTGCTTACGAGTGCTACCAAGTGTTTCATAGTCTCACAGCACCTTACACAGAGGGAGTGCTTCAGCGTATTTACTACCGAGTGAACGTTAGCTCACGTGTTCCCGGCCTCAGAGAAAAAGGTTTGCTACTTAGAATAGTTGATTGTAAGACTGATGTTTATATTAGTAAGCTACTGTACGCTTGGGTCTAAAAACACTAGAGGATACCTATAGTGGAGCGATGTAGTCATTCCCTGACTGCACCTGGTACCGTGTACCAGGTGTCCACAAGAGTGATGGGTCACGCTTTATGTATCCTGGAGGTACACTGGGTTGTACCCCGTTACACACTATGTCGAATTACCAGGGCTCAAAGTTGTTATTATCACCTAACAACTTTATGCTTCAAAATTTGAGCTCGTTCGACAGATACATACATTGTGCTTCGCAGATGGAATGTCCATCCGTTTTATAGCTAGATCGACCATGGTCGGAGCATAAAACCACGGCTAAAAATGAGATGGGAAGAGGCAGGCATGATTTGTTTTATCTGTGACCGATTTACCATTTCAAAACGATAAAAAGGGTTGATTTGCAGGATATCGATGTGGATTTGGTGGTTGATCGATCCCGATTTGGCTGCCGTGGCTCGATTTACAGCCAGTTTAGCTAGATCGATTTGTACTTTTTATAGACCTCGATTTAATAAAACGACCTCTATTTATTAAAAATCATGCATCAAGCCAACAAAAGCACGATACCTCTTAGAGCATATCCATACTGTAGTAAGCGCGTACTGTGCAAAGCCCGATGTATATTGGTAATTTTTTCTAGATACCGCGTGTGTACCACACAGTGTTACCACGTTACGCGTATGACTGCGTAACATAGCGTCATAAACAGCATCAATACAAGGATAGAAACACCGAGGTTATTATAATACTACGTAGCATTCGCAATGGCCATTTTGTCTTGTGGTCAAAATACTTTAACAAGTACACATATTTTTAAGATTTGTCTCGATATCCAGCATGAGCAAAATAGGATAACGGCTTATTGAGCTGCTAGAGTTCATTCGAATTATGGTTCAATGTGGGCCATTAAACCTCGGGGGCACAGTATTTCACCCGCTCAACGTCGCAGAGAGGGGTGAAGGCTCGGTGGCCATAAGAACAGCTACCAGAAGCTGCCGCAGAACCATCAGCTTTCAGTTCAACGCTGGGTGCGTGTAGCCACGCACAAACTGATCGCCGTATAGGCGCCAACAGTCATGATCTTCAGCACGATCTACATCGATACCCAATAAATAGACCAATTACAGCAGCAACGACTGTGAAGTCAAGCCCATATCCATGCTGAAAACATCCATAACGCACATGACGACACGCATATTTCAAAATGCATTATCGAACGCTTGACGATTGATCCCTCACATCGGCACGGTAGGCGTCAGGCCCTAGGTCAGAGCCGACATCAAAATCTTATAAGTCGGCCCTTGACGATTGATTCCTGACATCGGCACGGTAGGCGTCAGGTCCTAGGTCAGAGCCGACATCAAAATCTTATAAGTCGGCCCATTGAATTTGAAGATGGTCCATTAAAACCAATCATGGCGCCAAAATCCAATTGTCCTATTGACTTATTCGCGACGCAGAGTTTGCTTCAACATTATGTAAGTGAGTTGCGAAGTGAATATATGCAGATCTATTGAGTGTGAGTTTTACCATTCTAGGCCTTCACCACAGGCTCTATGGCAGCGTCCTCCTCTTTGGTTATGCAATGCCGTGACTACACGGCAGATTATGTAGTGCCGCTGTTGACGCGGCTGATTTTGCAGTCCTGCAGTTGATGCGGCTGATTATGCAGTCCTGCAGTTGACGCAGCTTGATATCCAGTGTCGCTTCTCGTGACGATCGCTGCAGGACGCTGTCGAAAAAATACGGAGTACTAGTATAATATACTAGTCTATTTAGAAAAGTGCGATGAAAATTAATATATGTACAGGTAAAGTGTTGAGACTATACGGAGAGTCCCATCATCTCCACTCCCACATGTTGCTGTGTATTCTTTCGGCCGTCACCGTGATCGTAGCCTCATCTTCTGACATTAGGCTTTTCACCTCGCAAAGTCTCCTTCTTTACAGCCAGCGATGCGCTCAATCCAACTTCTGATCATCGCGCTGGTTGCGTTCCTCGCCTGTTGTAGTGCAACACCAGCACCGCCACACTCTCGTTCCTTGCCAAAAAGGCTGAAGACTATCTTTTCAACAAGTGGCTACGGAATCATGTACCCACATTTGAAGCCTGGAAGAATCTTAACCTGGGCAAAATCACCAAGGCTGACCAGCTGAAGGAGATAGCAAACACTAAGAACTTCATTAGCTACAGTCGCTTCGTGAAGCAGTATGACGACAACGTAGTTTCGACGCTGAAAGCCGGGTATAACCCCCCTGTTGTGGCGGTTGCTAGGGGTGCCTCAGAAGCGGAGATAACGGCGCGAACGATGATCATGGCTAGTGCACGTAGGGACGACGATGTCGCCAAAGTGTTGTTGGGCTTGACTAAATCGGGCTATCCGCGGCGAGTGCTAGACGGCAATGCGCTCACGCAGCATGATGAGTACAAGTACTATCAGCTCTTTAAAGAAGCGAAAACATCGTAAAAAAACAAGAGGCAAATAAAAAACAGTCCACATCTGGTTGTTTCCTTTTTATTTATTCCAGTGAAAAGTACAGTACATGTACCGAATGGACAGTAGTTTGGTATGTAGAACTACAGTAGTAGTTTAAAACAATGCTGACCAAATGTATTCTTCATTTTACAGCGTGGCAATCTGCGGTCTTTTCATGCTCGTGGTTGGCCCCCGGATGAAATCGACTGCCCAGAGTTAAACGAGTGCGAAGTACGTGAAGCGAGCCTCTCAAACCTAGAATGACGTTAAGTTTTTATCACTCCATTGGCGAACAGCCGCCCAGAAAGGAATGCATCGTTGAGAGTCCTTGGGATGACTCACCAGTATTTGACTATAACGGTGTCGTGTACAGAAGTGTTCAGCATCGCGTCCTGCGAGCTCAACATCTTCGAGAATTCCGACAGTACAATAAACCGACGTAAAATTCAAAGCTATTGTATCGACTTTTAACAAGGCGTTTTTTATAATTCAAGAGAGCTTAAGATTTTTTCATTTTTGGACCACTCATTTGAGAAATAAGCTACAGTTTTACTGGGATGACAGTTAGTCTGAAAGGCGTTGCTGGGGCCAGCCCAACCAGGTTAATTAGGCGGTCAGTGATACTAAAGCAAGTAAATGGAAGCTGGTAATACCAAATACGGACATGAACCGGAACATTTTGGAGACTCGCTCTATCCATTGCGTTTCCAAACGCCGCAGCAGCGTGCTTGCCCCAGATTGACCGGGCTGACTGGGCGACCACCAAGGAGGCCAGTTTATGATGAACGCATTTCTCGGCGAGTGACCACTTCTTTTGTAGCGATGGATGGGATTGTCCGTGCGCTCGGCTGGCTGTGAGCAGATCGATTTTGGATGGAGAGTGTGGCTTGCGTTTTAAGATGTCAGCCAGGGTAATGACGCCAGTGAAAGCGGTGGAGTGTATGACCGAGAAGCCCTTGACCGTCGCGCTGACGATCGAGTTAGACGGAGTACGCTCCAGCGTGAAAGGCGTTCTCGCCATCGGGAGCTTGATCGGCTGCAGCGGCCACGCGTCCATTCTTCCAGTAATGTCCGCGTCAGACGAAATGCAAGACAGCGAAGAGCTCGACAGAACGAGAAAGCGCGACTCGATTCGGTGAATCATCACCCGGTCGCCGAGCCGTTTAATTCTTGCGTTAAGAGGAATGCGCGACGCCGGCATCAGCGCGCCAGTAAAACGAAGACAGAAAGTAATGTGCGTCTGCATACCGAAAGGACAAGTCGTCGCGCGTATTGTATTCACGTTCGCTCGAGCAAAATAAAGGAATTCGTGACGAGTTGAGCTCTCGAATGCTTTCAGCTAAAAATGTGACTGAGGATGAGATCCGATGGATGTCAACAAATCAGCATTTCTTGCAAGATCCGCGGTTGGCTCTTGCATACTATTACTGCTGCAGTACCAACCCGGGATCATTCGCTTACGGCGACGAGGTGCTTCGCGGCGAGAGAGGGTTCGCGACGCGCGAGCTTGTCGCCAAGCTACTCGATGACTACCCAATAGAAGTGGATATTGCGGCTTGCCAAGTTCCGAGATCGAAAGAGCTTCTGAATCGACGGTTATTTAGGCATGTGYATCTTGTGGGCGCATTTAGCTTGCAAGTGAGTCGGATAAGGTGTTTTGTTTTCGTCGTTGGCGGATTTGTGGCCCGGCTGGCTCCTTACCAATGCTGAGCTTGAAGGTGTGTTCCGGGACACTCATGTGTCAGTTGTACGGCGATTTCGGCAGCTTGCTTTCTTCGGAGATGAAATATTTTTTTATGATTCCTGAGCTCGTTCGCGACGTCGAAACATTTCCGTTATGTAGAGAGTGCAGCTCTGATTCTCGCAAGAACAAGTTCAGCGTCGTGTCGGGGGTGGTTCGGGAAACTGCCGGCTCTGAATGACGTGGCTATGGCCTTATTTCCCCACGCGCTGTTTCGGTTTGGTTATCGCTGTCAGGAAAGCATTAAACGGGTCACGCGATTAGTTTTCCGACAAACGGGCCTTGCGAACTAGCCCGTGTTCTGCCGAACTAAGATAGTGCTTTTGTTCCTCGCGTCACATTGATTG
>Contig_505
TCGAATATTTTTAAGGTAGCAGTCCCGTCCATCCTATCCGCACCGTGGCAGGCTTTGCATGAAATCTAACAAAAACGAACATTTTAGCATGCATCAACACGAGATCGTAACAAAATGTTCACCAAAGCGTTGCCGACAAGTGTTTCCGCATTAATACTGAACGAGCTGCCACGCGATTCGGTTGCAAGTGGCATTTCATCCAGGTCGACTTCGTCATAGCGTTATATTTTAATCGTATAGTAGCTAAATTAGCAAAATGCGTACCACTTAGACGCACGAAGGCACCTCGAATACAATTACTGCTTGCAGCAATTAGTGCTCAATATAAATATCGTACCTAACCACAATTAAGCGCCAACACCCTTGCATACAAGTGATCGCACAGAAGGGCTGACAGAAAACCTGGTTTGGCGTCCGAGGATACGGTGCTTGTATGGCACTTGGTGCTAATGGTGAGAATATTGCATATGTTCTCACACTCTCCATCTATCAAAGTGCAAAAAAACCACGCCACAATATTGAGCGCCGAGTTAGTACGATATTGGCACGTCGAACAGAGCAACTCATCTGCGCGTCCTAAGGACACCAAGACGCTCTCGCACTACTAAACAACCACGCCAAAACACAGAGCACCGTATCAGTACTATTAGATCCCGGCACGTCGCACAAAGCAACTCACCTGCGCATCCTAAAAACACCAAGACGCTCTCGCACTACTAAACAACCACGCCAAAACACAGAGCACCGTATCAGTACTATTAGATCCCGGCACGTCGCACAAAGCAACTCACCTGCGCGTCCTAAGGACACCAAGACGCTCTCGCACTACTAAGCAACCACGCCAAAACACAGAGCACCGTATCAGTACTATTAGATCCCGGCACGTCGCACAAAGCAACTTACCTGCGCGTCCTAAGAACACCAAGACGCTCTCGCACAACTAAACAACCACGCCACAACACATAGCACTGCATTAGTACTATTCGATTCCGGCACGTCGCACAAAGCAACTCACCTGCGCGTCCTAAGAACACCAAGACGCCCTCGCACTACTAAAGAACCACGCCAAAACACAGAGCACCGTATCAGCACTATAAGATCCCGGCACGTCGCACAAAGCAACTCACCTGCGCATCCTAAAAACACCAAGACGCTCTCGCACTACTAAACAACCACGCCAAAACACAGAGCACCGTATCAGTACTATTAGATCCCGGCACGTCCCACAAAGCAACTCACCTGCGCGTCCTAAGGACACCAAGACGCTCTCGCACTACTAAGCAACCACGTTAAAACACAGAGCACCGTATCAGTACTATTAGATCCCGGCACGTCGCACAAAGCAACTCACCTGCGCGTCCTAAGGACACCAAGACGCTCTCGCACAACTAAACAACCACGCCACAACACATAGCACTGCATTAGTACTATTCGATTCCGGCACGTCGCACAAAACAACTCACCTGCGCGTCCTAAGAACACCAAGACGCCCTCGCACTACTAAAGAACCACGCCAAAACACAGAGCACCGTATTATTACTATTTGATCCCGGCACGTCGCACAAAGCAACTCACCTGCGCATCCTAAAAACACCAAGACGCTCTCGCACTACTAAACAACCACGCCAAAACACAGAGCACCGTATCAGTACTATTAGATCCCGGCACGTCGCACAAAGCAACTCACCTGCGCGTCCTAAGGACACCAAGACGCTCTCGCACAACTAAACAACCACGCCACAACACATAGCACTACATTAGTACTATTCGATTTCGGCACGTCGCACAAAACAACTCACCTGCGCGTCCTAAGGATACCAWGACGCTCTCGCACTACTAAACAACCACGCCAAAACACAGCGCACCGTATCAGTACTATTAGATCCCGGCACGTCGCACAAAGCAACTCACCTGCGCGTCCTAAGGACACCAAGACGCTCTCGCACTACTAAACAACCACGCCAAAACACAGAGCACCGTATCAGTACTATTAGATCCCGGCACGTCGCACAAAGCAACTCACCTGCGCGTCCTAAGGACACCAAGACGCTCTCGCACTACTAAACAACCACGCCACAACACATAGCACTGCATTATTACTATTTGATCCCGGCACGTCGCACAGAGCAACTCACCCGCGCGTCCTAAGGACACCAAGACGCCCTCGCACTACTAAAGAACCACGCCACAACATAGAGCACCGTATTATTACTATTTGATCCCGGCACGTCGCATAGAGCAACTCACCCGCGCGTCCTCAGGACACCAAGACGCCCTCGCACTAATAAATCACAGCACAGATCTTCATGGCAGTACAAGATAGCATATGGGCCCGGCACATCGCACATACCAGCTCACCTGTGCGTCCTAAGGACGCCAAGACGCTCTCCTACTACTAAACATAACAGATCTCCATGTCAGTATAGGATACCATGTTGGCCCTGGAACTTCGCACAGCACAACCCTTCTGTGCGCCCTAAGCACTGGCACCAATGCTCGTTCGCGCCAAAACTTGTGCGCCCCACGCTGCTCGTTAATTTTGTCGGAATGTAAAAAAATTAAGAAAATATTCGACGTCGCTTGATTTATAATTTTTTGGCCAAGTTAAATGCCACTAATGTGAATATGATTGGTCAAAATATACGAAATGGGGCAGAATGCCCTGTTTGGCACGCCGTTTTCACACCCCGTTACGATAAATTTGTCAAAGAGGGCATATTGCCCCCCTTGACCGCGAAAGGGTTAATAGCTTAACGATGATCCAGGATGGTTTAACGTCATTTAGGCTCCAAGTTTATAAATGTTTCTTTATGGAGCCTACTTAATTAACACCTCTCGTGTTTTGTTGTTGTCTTATCTCTTCAGTTACAAACGTATCCCACGCCCTTGTCGGCGCCGTTAACTAGTATCGGGTTTTGCTGTTTAAACAACTCTCTGAAAACAATGGCTTACAGCAGTAGCACATATGAGTTATTTTATTCAATCTAAACTAATTATCTTTATGGATCAAGTGATAACGTTTATTAGCACAACGTTGTTCTTATGGTCAGTTCTTACGGCCATCTTCTGCTGTACATGATCTACTAGTTGGCAGTTCAGTCAGGTACCTCACACTCAGCCGTTTTCTTAATATTTCTACAACAAAACCGCTGTAACTTTTTGTTAGTACTATAATAGTTTAATCCTTCGTAACTTGCAGAAACTATTAAGTACACAGTATTACTAGTACGTCCTCGCAAACACGCATTCCTACGTGTACGCTAAGCACCTTGCAGCATTGGAAGCGTCTCTAGGGGCTATTCATTTGAGAACTATTATAAACATCATGAATTATTAAGACAGTTAATAGTTATTTAAACGATGCCTCCTTCGGATTATGGATAGAAATCTTCATATGTACACTAGATAACAAAACCAAGTGGTGGATATTTACTAAATCACTGCTCTGGTTTGCAATAGATCGAGTCTATTATGATTAGCTTGTCTTTTTGAGCTGTAGGTATAGTTTATTGAACTATCAGCTCATCGATGGCGAGCTCTAATGGATAAGTATTGTTCAGTCATCAGTATATTTGCGATTAAACTGTGTCACCAATTAGCTCGCTACGCTTACTGTCTGACTAAGTCTTCTCAAAATCCTACTGCAAGCTCGCCGACGAGAACGACGGTGAGAACGACAGCCTCATTCGGATGTTTTGGTCAGCACCTTTAAGTGCCTTTAGCTACGCAGATATAATAGGGGGGGGGTGAGGGGCACAATAACAGTTTATGTCTTACAGTACATGGTCTGTTAATCCGCTAAATTATCAGACTATCAGGTATTTGCAACACTACGGCGTTGTGATGTTGTCGATGCACAGCACTGGAATCCGCAATTTATCGCGAAACATTCCAGCATAGTATGAGAGGCAGTTGCAGCCAGTGGTTAGATGGTTCAAACATTCCGTCAAAATGAGTACATGTAGTCCGAGAATAGCCATCACGCATATATTGTGAGCCCGCGCATGCCAAACACTATTTTTCACCTCGGAGTCACACTAACTGCATGTGGCGAGGACGCCCGTGGAGAGGACGCTATTGCTCTGTGCAACAATAGAACTCTATAAAGTTAATGAGAGACAATATTTCAGATTTTCAAGCAAATGCCCTCATCTTTATTTTGTTTGAATCAGCGCGAAGAGACTGCAGTTCCGTTGAAATTTTTCATGCACTTGTCGATGGATTATAATTTAATGACTTCCTAAGCTGCGAAGTGAGGATTTTCATCTAATTTAACTCATGTCGAAAGATCGTCTTGCCTTCAGCGGCCTAGTTTTTTCTGGTTGGGTGTCGTTAATGTCAACAGGTTTGTCGTTATGCATAATGGATTGTCACCGAGCGCTGCGTTATGCCTGAGCTGGTCATCGTGCTCTGCGTTATGACATTGCACTCCATTGTGGAGAACTTGTTGGATGTAAACTAGCTTTTAGCCTAAAAGAAAAATGTCATGTGGGCCAGACTGGTAACAATTCTGGATAAATATTTGAATAATGTTAGGGTTTGAAACTGTGATTTGACATGTTTCCTTCAATGCACCCGGCGACACTGCATGCTAGCATCCGGGTCGAGATAGTGGTTAATTTGAAATGGCTGGCTTGGGTTTTCGCAGTGATTTATTTTCTTAGCTGCAGTGCTAGTACAAAAATGCAAGGACTTATTTCCATGGGACACTAAACACTACCAGCGAAAAATGGTGCGAGACAACAAGAGTGGCATGTATGAAATGCTACAGCAAAAACAAATCCTGTTCTTCTTTTACATTCTTAAGTATCATCCCACAGAACTCTAATGAGCACGAGGAGGTGGCTCCATGGCTTCAGTACACGACTACTGTCTCTTATCGTACCAATCACCAAATTGTTTGAAGAATTTCCACCTGGAGCTTTGCTGATCCAAATTATGGCCATCGAAAGCCATAAAGGCCGTCCTTGCGTCACGGTTTTTTTTTTCAGTTTCTCGAACGCTTTCAGTTTCGCTTCACTGTTGCCCAAAAGTTTTTTAAAGGTTGACTCCGAAGCATCTTCGATTCTACCGAAAAGGCTGGTAAACCATCCTCGTTCTTCCGCGGCAACAGACTCCGATTCGTAGCTGGGATAGCTGGCTTTTCAGAGATGCTTTGACAGCTTGCCTCAACACTCGCTTCGCCGTGGTACTACCAGTATTATCAGCAGAAGCGGTAACTGGCAGATCGGAGTTTCCGCTCAGTATCTTGACCTCCATAGCCTCTGAGGTAGTGACCACATTAGTGAAGAAAGCGAGAGCTACAAGAAGGAGGGTACAGCGGAGCCTAGAAAGTGCTAGCATTAGAGCGATAGAGCACTCGCAGCACTTGAGAGGAAGCGTGGAAATTGGAAAGTGATAATTCGGCTTCTTGGAGGCGAATGGTAGACGACGTATGGTAAGGCTAATCTACACATGTTTAGTGCCAACCATCATACTATGATGGTTGGTACTAAACATGGTTTTGTTTGATGTGTTGAAGGAATGATTTGCGCAGTGTTGTTATTAATAGGGCAGTACTGGTTGGAGTGAGGACAAAAGTAGAGTGGTCCAGACGGCCATAGTGGAGAGAAATTATTAAGTGTAGAAGGAGAAGACGCTAGTGTGGTGAATATGGTCTAGAAGAAGTGATGAATTAGAGAGTCTGGTGTTCTGAAGAGGAGTTATTCTCCACCAACCAGTACAGTTAAATATGATTTCTTTTCATGAAATAGCACAATTGTTTTCCACTAGATAGTCATCATCACATCGGAGGGTCATACTTCAACAGCCTCCCACATCGAGTAATGTGTATGATGCTCTATCTGTCGGGTAGTACTTAATGCACCACAGGTGGCTGTTTATAGTCCTGTTCGTACAAGAACATTTACAAGGAATAGATCTTTTTTAGATTGATGAATGTTATTTATTCTTTGATTTCTTTTGTCAGATCTGTCGTTTTGTTGCTTTTATTCTGGCAAGGACTCTGCTGATTTCTCGTTTCCATTGTAATTTTGGCTACTCAGGAAAACCTTAGAGGATTAAACCTGTTCACCGTAGGGATTGTTGTTATTATCGTTTAAGTTAAACGAATTTGTAAAAGCTACTTCAGGAAAACCTTTAATTTTAAGGAACAAAACCTGTTCGCTGTATTGTCGGCTACCTCAGGAAACCTTTGAGGATACACCTGCTCACCGTATCGATCTTTTTTTTGCGTGTAAGCGTTTAGCTTTGTTCATTTCTTAAACTGCCATTGTTTTGCTCCGCTAGCGATAGATTTGCAAACTATCGAATTCATTGTAGATGGAATTGATGCTGTAAAACCATAGTTTGCTTTCTGTAGACGGAGGCTTTTGTAGGCTTGTCTTGTAGTCATAAAGTGCTGAATATTTTTTCTATTCTTTGGTACTGTTTTACTGGAAATGTTTGAAGCTTTTGCCAGTGACAATGAATGTTAAAGTTTGGCGAATGCATGAATCATTTTTGGCATTTATGCCTCCCAGTTTCATACATTTCTCTAAATATTTATATTTCTCTAAACGTTTGGGGTAAAAAAAATCGTCGTACAAACTAGGCAGCCTTTGAAATTTCCAAGTTTAGCTTGTGGTGTTGGGGCTGTAGTGCAGTCTTGCATCTGATACTTATGCAAAAGATCATTGAAATATTTCTATTGAGACAAACGTAATGTTTTCTTTTCTAGATCCCTTTTAATTTCCACTTTCAGCAAATAGTGCAACTCGCCTAAATCTTTCATTTTAAACTTTGCTGGCAGTTTAACCTTAAGATTGTTAATAGAGGTCATTTTTGTATTTTAAATTGCATGTTTGTTTTTAATCATTATTTTTCTTTTGTGAATGTAGCATAAATATGTTTTGAGCAGCTTAGGTAACAATGCTTGCAAAAACCAAAGCAATATTCCCAGTAGAAACACACTTCACTCACATTTAACCTAGCTCACATCTTTGAAGCATTTTGCTCCCTAGTGGCTCGTCGGGTTGTTTCCGGATTTTATTATAGTTCTTTAATGAGAAGCATGCACACTATTAAGTCAATTGACAGATACATTGTTCATGCAAGAAAGTGTCATGCGTAGATAGAGGGTATTGTTACCATATATGTACTGTTCAGGAAGTTTGCCATTCTTTATCTGTCGAGACATTTTACAGCAGAGGTTTATACATTTTTGTGCTTGCCTTTCATTTGGGCGATAATACAGTTGCTGATTAGCAGGCTCGTTACGCAGTGCGTAATATAGTGGGCGATAATACAGCCTGTATCGACGTTTCTGCCCATGTGCTCCGCTTATAGCGGGCTCAATATGCAGTGCTTATCATCGTGGGCGCAATTACAAACCAAATGCGCCGCTTATAGCGGGATCGATACGCAGTGCGTATGGTGCGAAGTCCAGGGAGATTTTCCTCTAGCTCGATACCGCGTGGCAGACGTTCTGCTCACCGCGCGCAGCTCGTTGGCTGGCGTAGAGGACGACATGGTCTTGAGGTGCCGGTGGCACATGGTAGACTCCCGTGCGTCCTCTTGTCGGCGTCGAATTCATGCCCTGTTAAGACAGGTGGCGCCCTTATAGACGTCGGGCTTATAACCGGTTAAAGGGATGATTTGCACAGAGTTGTTAGGGCAGTACAGTATGGAGTGAGGACAAAAGTAGAGTGGTCTGGGCGGCCATAGTGAAGAGGAAATCTTGAGTGTAGAAGGCGAAGACNGCCTGTGGTGAAGATGGTACAAGAAGAAGTGATGAATTAGAGAGTCTGGTGTTCTATAGACGAGTTATTCTCCATCAACCAGTTCAGTTGTATTTGATTTATCTTTATGAAATAACACAGTTATATTCCACTAAATAGTCACCATCACATCGTACTTCAACGAATCTGTCCATGAATTTGCAAAACCGGTGCTGAAGCATTATTAATTGGTTCTAAACAAGCTGTAAAGTTGCTGTGTGACAGCTGGGGGCTTTGGCATACCATCATGCTATGATGATCACGATGTGTAGCTGCGGTTTACATAGTTTCGGTTCAGTACGGGATAATCCCGTGGCAGGCTGGTACGGGAGACGATCACAGAACCCCCAAACTTATTCACAGATCGCCCTTACTGAACTTAAGCTATTTATGAAGACTGCAAATCTTTAGATCAACTGGATAGATATCGAAATGCGGGATTCCCGTTACCCCGGGTAAATCTACAATACCGAAAGTGAGGTACAGTATCACCATGAATTTAGACGTGGCCTTGATATCTTTCACCGATACTCACATTAGCATTAATGTGAATTGACCCTCGCCTCAACTAAGCTCGCGCGAGTTAAACCAAATTGACCCTCGATTCAACTTAACTCGCGCAAGTAAACGTGAATCTTATGAATCCACATTAGCTGCTTACTATCAATTCTACTTAACTTTTCTTGCTACAAGACAGCCAATTCGTGGAATAGTGTCGCAGGTGCTACTTTAGTGCCGCAAATGCTTCTTCGGCATTCAGCTCAAACAGCCTTTCCCTGCTGAAAGTGAAGCTGTGCGTTAGCTTCAGGAGCAGTAGCAGTGTCTTATTGCGGTTCGCCATGCACATGTGTCAGACGATGCCGCACTGGGAGGGGGGGGGGTAGATAATGAATGAAGCGGAATGCTGCAGAGCTTGCAGTAGTATACCGTTTTGATATCCTATTGTGAACACTGCGCACTCATTATTAATACATGTTATAATGGGGCTGTTTTTGCACTGGTACTGTCCAATCATATGGGGTCCAATAAGGGCATATGTCGTCTACCGTTCAGGCCGAATTATCACTTTCTAATTTCCCGCATCCTCTCTAGTCCTCCGAGTGCTCTATCGCTCTAATGTTAGCAGTACTCAGGCTCCGCTGTACCCTCCTTCTTGTAGTTCTCGCTTTCTTCACTAACATGGTCACTAGCTCAGAGGCTACGGAAGTCAAAATGCTGAGCGAAAAATTCGATCTGCTTGTTACCGCTTCTGCTGATAATACTGGTAGTACCACGGCGAAGAGAGTGTTGAGGCAAGCCGTCAAAACATCTCAGAAGAGCGCCAACTATCCCAGCTACGAATCGGAGTCTGTTGCAGCGGAAGAACGAGGATGGTTTACCACCTTTTTCGGTAGAATCGAAGATGCTTCGGAGTCAACCTTTGAAAAACTTTTGGGCAACGATAAAGTGAAACTGAAAGCGTTCGAGAAACTGAAAAAAATACCGTGACGGAATGCAGGGCTATATTGGTTTCGATGGCCCTAATTTGGATCTGCAAAGCTCCAAGTGGAAATTCTTCAAACAATTTGGTGAGTGGTACGATAGTAGACACTAGTCGTGCACTAAAGACATGGAGCCACCTCTTCCGTGCTCATAAGAGTTCTGTGGGATGGTACTCACAAAAAGTGAAAGAATAGCAGGAAGAACAATGTTGCTTATCATTAAATGCATGCCACTCTTGTTGTCTCGCACCAGTTTCGCTGGTAGTGTTTAGTGTCCCATGGAAAGACGTCCTCGCATTTTTGTACTAGCACTGCAGCTAAGAAAAACAATTATTGCAAAAACCCAAGCCAGCCATTTCAAATTAACCACTATCTCCACCCGTTGGTTTTCGAATGCTAGCATCCAGTGTCGCCGGGTGCATTCAAGGAAACGGTTCTTTGTGGCTGAGCTTTATTTTTTGTCAAATAATAGTTTTAATTCCTAGCATTTTCCAAATATTTATCCAAATTTGCTACTACGGTCTGGCCCATGACAGATTTGGTTTAACCTCTTTCTCCACATTTTGCCTTTCTTTTGGACTAAAACCTTGTTTAAATCCATGCCGCTATTCACTTTCAAAACAAGCTGAAGAGTCTACAAATGTAAATAACTTATTATAGGCATTACAGTGTAGTAAATGGGGCCAGGCTAAAATTTGAAGCCGCGTCACAACGAAAACAAGAACGTGAATGTTGCTTGTGTCAACCAGGGAAGACTTCAAAACCCATTCACCCAGATGATATTGCTTGAAGGGAAGCGTTTATATAAGAAGTGGTAGAGAATGACCCTAGAACTACTGGGTATAAAAGGAAAAAACAAGGATTTCAAACTCCCAAAGACAATAAATCTCGCCTATCAGAATTCAAAAAGCAACTCCACGCACGAGCATAGACTACAGTATAATAAGTCACCCCGTGCGCGCTCGCCCAAGCAGCCACGCTCCTCGCCAAAATTTGGCCCAAATGACCCGTCCTAGTAGGACATTTGTACCAAATTTTGGCAAGAAACGTAGGACTCCTACGACCAGAAACAAAGCCTCGTCTGTCCTCCTGTCCATCATGCAACAAAGCACGCGACGACACGCTCCGTATCGCAACGCAAATGCTGCGTGATGAGAGCCGCCTACTCCTGGTGGACCGTAACACCCTCGAGAAGAGCAAAGCCGCGCTTTCCCAGCGANCTGGCCCACACCCAGGTTGGGTGACCCAGCGTAACCTACGACACTTGAGAGACGAATTGGCGCGTCTGTACCGCCAGGAGCAGAAGGATATGGACACACAGTGACTCGCTGGCAGCGACTCGAGCTCGAGCAAACGACGTTTTTTACATGATTATGGTGCTCATAATCATGTATGGTGCTCATACATAATCACGTTCACTGTAAAGCATCTAACCACTATCTCGGTCGACTGCTCAAATAGAGCAAATTGAGCTGCCAGGCGAGATAAAATATAGAGATGTCCATTAATTGAGCCTCGATTTGTGGCTCAAAGTATTGTTTGTGCCGTTTGTAACGCAGCAACGTGCAGTTTAGAAAATATGCACTGGTCAAAGCATCGTTTGAAACGCAGTAACGTGCAGCTCGTGTTTCTAAGTAGATCAAAATCAAATGACCGTTTATGTCATCTATATGGTCTCTTCAATGTCCATAACTAATAAGGCTGGTTGTGTGTTGTACTTCGTACTTGTCTTTTTTTAGGCTACAGCTGACTAGACACCGGCTGTCAAAACCAAACCACATTGTTAAGTACTTCTGGTCGCTTTTTCGGTGGCACGGTAACCCATTAACCCCACGGCATATTCAATCCTAGTATCGCTCAAACAGGGATTTATTCTAGCTGATGCCTTCAGTTCCTACACCAACCGAACAAAATACTAACTTTAAAGTGAATTACCTGTTACTGAATAAATTCTAGGCTGGCCTCGGTCCATGCCAACGTCAATGTAATGCCGCGAAGGCCTTGTTCACGAAGTGACTTGGTGCTTCAAGGTCTGGATATGAGCTTAATAACTCAGAGACGGTGNTTTTTTTTTAGTGAATCGGAGTACTTTTCTAAATTATGGAGATTTCTCTCAAATGTGGAAACTCAAAGGATTGATCCTTGGTGGAGTTTGAATGGAGTTGTGTGTTTGTGTCGAACGGTGACTTTACACATTATATCCACATCTTGATGCAATCTTAAGCAACTTGTAACTATACCCTATTTAAACTCATCCTACTCCATATGGTTCAGACGATCAGGCGATAGAGGAGTAAACCTGCAGAGTGTGGCCCTTGAACACATTCCACAGTCATCGCACACACGATTTTGACCCGAACAGGACAAGTGCAACTTAGAATCAATCATGCGTGGAATTCACTTTTTCCTACTGGCGCTGGCAAGTTACAGCGCGATTGCAAGTGCTGATCAAACCGTCGAGACTTCAAGCTTGGTGAATCAATCGCCTTACGAGCGCGTAAACGAAGGCCACCGCTATCTTAAAGGAAGTTTTGAGCTGGGTGGCAAGGGCGAAGAGAGGGCGATCACGACTTCCCAGCTTGGCCAATTTTCGGCTTTATTCAAGACCCCCCAAAGTTCGCGAACCTTCCGTTGATTAAGCAGCTCAACACCATCCGTCTCAAACTCGGTAACAAGGCAGGCAAGGCGTATTTGGCTTTTGTGAAAAAGCGCTACAATGGTAACATGAATAACTTTATGTAGACAATAGGGTTCGGGAGGGAAACAAAACGAGGAGGAAACACAACAATCGATTCGACTTTTGTTTAAGTGCCCACGCCTTATCCTGCAATCAATTTGTAATATTAGGGAGTTGAGCTGGTAGTGCTTTTATATGGTAATCATGATAATATCATCATAAACAAAAAAAATTAAATCTTAACGCTTTTTTACTTTTTCGTGATAAAAACGACTACAGTAGACTTTTCATATACTAATATAATAGTTTTTAGAGCTAAAACAAGAAAGTTAATTAGTTCAAGATTAAAAAATGTGAAAGTACAGCTCTACTAATTGAGTACATTTTCATACAGGTATGCCATAAAGCAAGACACCGTTATTAATAGCAGCACAGTTATCCTAAAAAAATATAAGTTTCTTACTTGTTTCTTACTTATAATAGCAAGGTAATGTTACTATGCAATTTGCACAGAGGTTGGCGCTACACTAGTACATGTACTGGGTAATTCAGCAGCAGGCACGAGGTGGAGGAGTGGGGTTATGTCTGACGGTTTCCATGTTTACGTCGCAAAATGAGTGCAAAAAAGTGTCTCCAATAGGAGGCGATCTTTAAGCGTAAGTCGACCGTCCTACGAATCAGGTCTCACTTAATTTATTCTGGGCCATTATATATTTAAGCCTAGATAGTTTACCAATTATCAATTCTTTTAAAAAACTAGGTTGTCCGTCGTACGCTGGCTCACAAAAGGACAGATTGGTCTTACTAAAGCAGTTGACATTGGAACACTTTCAAAAGTTAAAATCCAACTAAGTACGATATTTGACCTAAAAATGTCGTGTTTTATGTAAGAAAAAAGCAATACTTTCCGCTGTTTGTAAAAAGAGCATTCATTAAGTTTCTGTCATGTCGATATCATAACGTCCGCAATGACAATATAAATTCCCGATCATAATTCAAAAAGCAACTCCACGCACGAACATGGAGAGCAGTATATCAAGTCACCCCGTGCGCGCTCGCCCAAGCAGTCACGCTCCTCGCCAAAATTTGGCCCAAATGCGAGCCGCACTCAAGGCGCAAGTCTTATGGGATTCTTCGCTGAATGTGTCGGAAGAGTTGT
>Contig_506
TGTAGAAAATGACATTTTGAGAAAGCGGGCCTGCTGGTAGCGTCCCCAGACCCGGTAAGAAACAAATTCGGAAACACACTTGAGAAAATCTTCGCGTTATCCACCCATTCAACAGACGGGCGTCGTGTCTGCTTAATTGGAACACCCTCGCCACTTGATGTTCATCTCACACACGCCGCCAACGACCTCAACCATCGCATCAATTATCCCATGCACTGGAGAAAAATCGCTTTGTTCTACTTGTGATAGAGCAACTTACAATGCAGTTGCTGTTAGAAGCTCAGTTGCTCTTTCACAAGTTGAACAAAGCGATTTTTCTCGAGTTACAATTTGTAACTGGTAGTCCCGCGCGGAGACATTTCTTCGTCTTTCCTCCGAATTCAGACGCAGCCTCTTCATCGAGCCCATTGACCTCCACCGAATCGACGACTCACATATCCTTTTTGGCGGCCAACTCAATCTTTCGAAGAAATGCGCGGCACCGCGGACTATCTTCCACCTCAATGCCTTCAGTTCTAAAACGCTAATTTGCCGAGCCACGCATACACATCATCCGCGAAAATGAAGAATAGTTTTGAAAACTTATTCCTTTGTATTCTCTACGTTTCCGTCGGACCAATCAATGTGACGCGAGGAACAAAAGCACTATCTTAGTTCGGCAGAACACGGGCTAGTTCGCAAGGCCCGTTTGTCGGAAAACTAATCGCGTGACCCGTTTAATGCTTTCCTGACAACGATAACCAAACCGAAACAGCGCGTGGGGAAATAAGGCCATAGCCACGTCATTCAGAGCCGGCAGTTTCCCGAACCACCCCCGACACGACGCTGAACTTGTTCTTGCGAGAATCAGAGCTGCACTCTCTACATAACGGAAATGTTTCGACGTCGCGAACGAGCTCAGGAATCATAAAAAAATATTTCATCTCCGAAGAAAGCAAGCTGCCGAAATCGCCGTACAACTGACACATGAGTGTCCCGGAACACACCTTCAAGCTCAGCATTGGTAAGGAGCCAGCCGGGCCACAAATCCGCCAACGACGAAAACAAAACACCTTATCCGACTCACTTGCAAGCTAAATGCGCCCACAAGATGCACATGCCTAAATAACCGTCGATTCAGAAGCTCTTTCGATCTCGGAACTTGGCAAGCCGCAATATCCACTTCTATTGGGTAGTCATCGAGTAGCTTGGCGACAAGCTCGCGCGTCGCGAACCCTCTCTCGCCGCGAAGCACCTCGTCGCCGTAAGCGAATGATCCCGGGTTGGTACTGCAGCAGTAATAGTATGCAAGAGCCAACCGCGGATCTTGCAAGAAATGCTGATTTGTTGACATCCATCGGATCTCATCCTCAGTCACATTTTTAGCTGAAAGCATTCGAGAGCTCAACTCGTCACGAATTCCTTTATTTTGCTCGAGCGAACGTGAATACAATACGCGCGACGACTTGTCCTTTCGGTATGCAGACGCACATTACTTTCTGTCTTCGTTTTACTGGCGCGCTGATGCCGGCGTCGCGCATTCCTCTTAACGCAAGAATTAAACGGCTCGGCGACCGGGTGATGATTCACCGAATCGAGTCGCGCTTTCTCGTTCTGTCGAGCTCTTCGCTGTCTTGCATTTCGTCTGACGCGGACATTACTGGAAGAATGGACGCGTGGCCGCTGCAGCCGATCAAGCTCCCGATGGCGAGCAAGCCTTTCACGCTGGAGCGTACTCCGTCTAACTCGATCGTCAGCGCGACGGTCAAGGGCTTCTCGGTCATACACTCCACCGCTTTCACTGGCGTCATTACCCTGGCTGACATCTTAAAACGCAAGCCACACTCTCCATCCAAAATCGATCTGCTCACAGCCAGCCGAGCGCACGGACAATCCCATCCATCGCTACAAAAGAAGTGGTCACTCGCCGAGAAATGCGTTCATCATAAACTGGCCTCCTTGGTGGTTGCCCAGTCAGCCCGGTCAATCTGGGGCAAGCACGCTGCTGCGGCGTTTGGAAACGCAATGGATAGAGCGAGTCTCCAAAATGTTCCGGTTCATGTCCGTATTTGGTATTACCAGCTTCCATTTACTTGCTTTAGTATCACTGACCGCCTAATTAACCTGGTTGGGCTGGCCCCAGCAACGCCTTTCAGACTAACTGTCATCCCAGTAAAACTGTAGCTTATTTCTCAAATGAGTGGTCCAAAAATGAAAAAATCTTAAGCTCTCTTGAATTATAAAAAACGCCTTGTTAAAAGTCGATACAATAGCTTTGAATTTTACGTCGGTTTATTGTACTGTCGGAATTCTCGAAGATGTTGAGCTCGCAGGACGCGATGCTGAACACTTCTGTACACGACACCGTTATAGTCAAATACTGGTGAGTCATCCCAAGGACTCTCAACGATGCATTCCTTTCTGGGCGGCTGTTCGCCAATGGAGTGATAAAAACTTAACGTCATTCTAGGTTTGAGAGGCTCGCTTCACGTACTTCGCACTCGTTTAACTCTGGGCAGTCGATTTCATCCGGGGGCCAACCACGAGCATGAAAAGACCGCAGATTGCCACGCTGTAAAATGAAGAATACATTTGGTCAGCATTGTTTTAAACTACTACTGTAGTTCTACATACCAAACTACTGTCCATTCGGTACAAGTACTGTACTTTTCACTGGAATAAATAAAAAGGAAGTGGACTGTTTTTTATTTGCCTCTTGTTTTTTTACGATGTTTTCGCTTCTTTAAAGAGCTGATAGTACTTGTACTCATCATGCTGCGTGAGCGCATTGCCGTCTAGCACTCGCCGCGGATAGCCCGGTTTAGTCAAGCCCAACAACACTTTGGCGACATCGTCGTCCCTACGTGCACTAGCCATGATCATCGTTCGCGCCGTTATCTCCGCTTCTGAGGCACCCCTAGCAACCGCCACAACAGGGGGGTTATACCCGGCTTTCAGCGTCGAAACTACGTTGTCGTCATACTGCTTCACGAAGCGACTGTAGCTAATGAAGTTCTTAGTGTTTGCTATCTCCTTCAGCTGGTCAGCCTTGGTGATTTTGCCCAGGTTAAGATTCTTCCAGGCTTCAAATGTGGGTACATGATTCCGTAGCCACTTGTTGAAAAGATAGTCTTCAGCCTTTTTGGCAAGGAACGAGAGTGTGGCGGTGCTGGTGTGGCACTACTACTGGCGAGGAAAGGGACCAGAGCGATAATCAGAAGTTGGATTGAGCGCATCGCTGGCTGTAAAGAAGGAGACTTTGCGTGGTGAAAAGCCTAATGTCAGAAGATGAGTCTACGATCACGGTGACGGCCGAAAGAATACACAGCAACATGTGGGAGTGGAGATGATGGGACTCTCCGTATAGTCTCAACACTTTACCTGTACATATATTAATTTTCATCGCACTTTTCTAAATAGACTAGTATATTATACTAGTACTCCGTATTTTTTCGACAGCGTCCTGCAGCGATCGTCACGAGAAGCGACACTGGATATCAAGCTGCGTCAACTGCAGGACTGCATAATCAGCCGCATCAACTGCTAGACTGCAAAATCAGCCGCGTCAACAGCGGCACTACATAATCTGCCGTGTAGTCACGGCATTGCATAACCAAAGAGGAGGACGCTGCCACAGAGCCTGTGGTGAAGGCCTAGAATGGTAAAACTCACACTCAATAGATCTGCATATATTCACTTCGCAACTCACTTACATAATGTTGAAGCAAACTCTGCGTCGCGAATAAGTCAATAGGACAATTGGATTTTGGCGCCATGATTGGTTTTAATGGACCATCTTCAAATTCAATGGGCCGACTTATAAGATTTTGATGTCGGCTCTGACCTAGGACCTGACGCCTACCGTGCCGATGTCAGGAATCAATCGTCAAGGGCCGACTTATAAGATTTTGATGTCGGCTCTGACCTAGGGCCTGGCACCTACCGTGTCGATGTCAGGGATCAATCGTCAAGCGTTCGATAATGCATTTTGAAATATGCGTGTCGTCATGTGCGTTATGGATGTTTTCAGCATGGATATGGGCTTGACTTCACAGTCGTTGCTGCTGTAATTGGTCTATTTATTGGGTATCGATGTAGATCGTGCTGAAGATCATGACTGTTGGCGCCTATACGGCGATCAGTTTGTGCGTGGCTACACGCACCCAGCGTTGAACTGAAAGCTGATGGTTCTGCGGCAGCTTCTGGTAGCTGTTCTTATGGCCACCGAGCCTTCACCCCTCTCTGCGACGTTGAGCGGGTGAAATACCGTGCCCCCGAGGTTTAATGGCCCACATTGAACCATAATTCGAATAAACTCTAGCAGCTCAATAAGCCGTTATCCTATTTTGCTCATGCTGGATATCGAGACAAATCTTAAAAATATGTGTACTTGTTAAAGTATTTTGACCACAAGACAAAATGGCCATTGCGAATGCTACGTAGTATTATAATAACCTCGGTGTTTCTATCCTTGTATTGATGCTGTTTATGACGCTATGTTACGCAGTCATACGCGTAACGTGGTAACACTGTGTGGTACACCCNGCGGTATCTAGAAAAAATTACGGTGTAGGATAATGCGTCCTAAGACACGTCCTAAACTGTCCTATTTGTCCTAAATTTTACAGGGAGATTGTGGAGATGTGTCCTAAAAAGCGACTAATCCTTCGTTACAGAATATTATAATTTGTGTCCTCCAGATTGTCCTAAACCTCAAATATTTACTTTTTCCGGACTATCTACGTAAATTTACGTAAGAGTTACTTAAAACTCACATTGGCTTTACTTATTGTCCTGGGGCACACCACCCATTTCTGAATCTCCACTACTGCAGCCAAGCATCATGGACCATTGCGGCTACTCCTTCTGCAGCTAGGGCGCTCGCCTATCTGGCCTCTGCTGCCACCTGCGGAAGCAGTGTCTTGTCCGCTCTGCTCACGAGCGCGAACATTCAACAGTGCGGCACGGACCACTGAGATCCCGGACCAGGCCCATTGACAAGATGTGCGCCTCGACTGCCTGCAACACCCTGCTCGCTGACGTGAAGGCCATGAACCTGGAGGAGTGCCAACTGCCGGTCGGTGTCGGTTCCAACCTGAAGGCCGACCTGGTAGTCTACGTGCCGTCCAACTGCCCTTCGTCGTCGGCTCCCAGCCCGGACTCGCCTGCCACAAACGCACCTGTTGTCGACACCCCGACGACGTCAGACAACTCGATGAACCAGGCCGAGCACACTGCCGCGCTAACCAAGACCCCCATCGCTTGCTAACCGCGTCTTCGGATCGACTTGCAGCCAAGTAGCCCTTGCGAGTACTTTGCTGCTTTTTGAGCCCCCCCCCTATGTCGTTACGTTCTGATTATTAACCGTCGTTTGCTATGTGTATGTTGAAGTCGCTCAACCGTTATTAGCGGCTATTATGACCTTCAATGACTGTCATCCTTTGAAACGCTTTAAAAGTATTGTCACACACTTTGAAGTAGAAAAGTTTCGTTGAGGTGCTTTTCGCGCACAGCAAAGAGTCGGCTGCTCTTGGAGAGAGGGGCGTTAAGATGATTATTGTTTCTAGCTAGGCCAGTTGAGGATGTTTTGAGGACAGTACATGTTGGGCTTGGTGTTGTCCTAATAGGACAGTGGTCTGAGTTGCAGTCTGTCCCAGTTGTTGAGTGTCCTATTAGGACACGCGGACCCTGGCTTGTTTCGTCCTAAAACTCATTGTGTTGTCCTAAATATCGGTTTTTTTATGAGCCGAATTGCTAGTTTTTTATCCCAGGTTTTAGGACAATAGGACACTTTAGGACTCCTAGTAGGACGCATTCTCTCCTACCGATTCAGAAGCTCTTTCTATCTCGGAACTTGGCAAGCCGCAATATCCACTTCTATTGGGTAGTCATCGAGTAGCTTGGCGACAAGCTCGCGCGTCGCGAACTCTCTCTCGCCGCGAAGCACCTCGTCGCCGTAAGCGAATGATCCCGGGTTGGTACTGCAGCAGTAATAGTATGCAAGAGCCAACCGCGGATCTTGCAAGAAATGCTAATTTGTTGACATCCATCAGATCTCGTCCTCAGTCACATTTTTAGCTGAAAGCATTCGAGAGCTCAACTCGTCACGAATTCCTTTATTTTGCTCGAGCGAACGTGGATACAATACGCGCGACGACTTGTCCTTTCGGTATGCAGACGCACATTACTTTCTGTCTTCGTTTTACTGGCGCGCTGATGCCGGCGTCGCGCATTCCTCTCAACACAAGAATTAAACGGGTGATGATTCACCGAATCGAGTCGCGCTTTCTCGTTCTGTCGAGCTCTTCGCTGTCTTGCATTTCGTCTGACGCGGACATTACTGGAAGAATGGACGCGTGACCGCTGCAGCCGATCAAGCTCCCGATGGCGAGCACGCCTTTCACGCTGGAGCGTACTCCGTCTAACTCGATCGTCAGCGCGACGGTCAAGGGCTTCTCGGTCATACACTCCACCGCTTTCACTGGCGTCATTACCCTGGCTGACATCTTAAAACGCAAGCCACACTCTCCATCCAAAATCGATCTGCTCACAGCCAGCCGAGCGCACGGACAATCCCATCCATCGCTACAAAAGAAGTGGTCACTCGCCGAGAAATGCGTCCATCATAAACTGGCCTCCTTGGTGGTCGCCCAGTCAGCCCGGTCAATCTGGGGCAAGCACGCTGCTGCGGCGTTTGGAAACGCAATGGATAGAGCGAGTCTCCAAAATGTTCCGGTTCATGTCCGTATTTGGTATTACCAGCTTCCATTTACTTGCTTTAGTATCACTGACCGCCTAATTAACCTGGTTGGGCTGGCCCCAGCAACGCCTTTCAGACTAACTGTCATCCCAGTAAAAATGTAGCTTATTTCTCAAATGAGTGGTCCAAAAATGAAAATTATAAAAAAACGCCTTGTTAAAAGTCGATACAATAGCTTTGAATTTTACGTCGGTTTATTGTACTGTCGGAATTCTCGAAGATGTTGAGCTCGCAGGACGCGATGCTGAACACTTCTGTACACGACACCGTTATAGTCAAATACTGGTGAGTCATCCCAAGGACTCTCAACGATGCATTCCTTTCTGGGCGGCTGTTCGCCAATGAAGTGTTAAAAACTTAACGTCATTCTAGGTTTGAGAAGCTCGCTTCACGTACTTCGCACTCGTTTAACTCTGGGCAGTCGATTTCATCCGGGGGCCAACCACGAGCATGAAAAGACCGCAGATTGCATTAGTGCCACGCTGTAAAATGAAGAATACATTTGGTCAGCACAGTTTTAAACTACTACTGTAGTTCTACATACCAAACTACGGAGGACTCTGTCCAATCGGTACAAGTACTGTACTTTTAGATGTGGACTGTTTTTTATTTGCCTCTTGTTTTTTTACGATGTTTTCGCTTCTTTAAAGAGCTGATAGTACTTGTACTCATCATGCTGCGTGAGCGCATTGCCGTCTAGCACTCGCCGCGGATAGCCCGGTTTAGTCAAGCCCAACAACACTTTGGCGACATCGTCGTCCCTACGTGCACTAGCCATGATCATCGTTCGCGCCGTTATCTCCGCTTCTGAGGCACCCCTAGCAACCGCCACAACAGGGGGGTTATACCCGGCTTTCAGCGTCGAAACTACGTTGTCGTCATACTGCTTCACGAAGCGACTGTAGCTAATGAAGTTCTTAGTGTTTGCTATCTCCTTCAGCTGGTCAGCCTTGGTGATTTTGCCCAGGTTAAGATTCTTCCAGGCTTCAAATGTGGGTACATGATTCYGTAGCCACTTGTTGAAAAGATAGTCTTCAGCCTTTTTGGCAAGGAACGAGAGTGTGGCGGTGCTGGTGTGGCACTACTACTGGCGAGGAAAGCGACCAGAGCGATAATCAGAAGTTGGATTGAGCGCATCGCTGGCTGTAAAGAAGGAGACTTTGCGAGGTGAAAAGCCTAATGTCAGAAGATGAGGCTACGATCACGGTGACGGCCGGAAGAATACACAGCAACATGTGGGAGTGGAGATGATGGGACTCTCCGTATAGTCTCAACACTTTACCTGTACATATATTAATTTTCATCGCACTTTTCTAAATAGACTAGTATATTATACTAGTACTCCGTATTTTTCGACAGCGTCCTGCAGCGATCGTTGGTGAGAAGCGACACTGGATATCAAGCTGCGTCAGCTGCAGGACTRCATAATCAGCCGCATCAACTGCTGGACTGCAAAATCAGCCGCGTCAACAGCGGCACTACATAATCTGCCGTGTAGTCACGGCATTGCATAACCAAAGAGGAGGACGCTGCCACAGAGCCTGTGGTGAAGGCCTAGAATGGTAAAACTCACACTCAATAGATCTGCATATATTCACTTCGCAACTCACTTACATAATGTTGAAGCAAACTCTGCGTCGCGAATAAGTCAATAGGACAATTGGATTTTGGCGCCATGATTGGTTTTTAATGGACCATCTTCAAATTCAATGGGCCGACTTATAAGATTTTGATGTCGGCTCTGACCTAGGACCTGACGCCTACCGTGCCGATGTCAGGAATCAATCGTCAAGGGCCGACTTATAAGATTCTGATGTCGGCTCTGACCTAGGGCCTGTGTAATGGATTCCGGGTTTTCCAGCTTGGATTCACCGCAGTGGAACTTCGAGCTGGTTGACAGACATCCAGATCTGGTGCTGAGGCGGGCGGCCCGCCTCCTAGTAACCGAGAGATGTCGACAGTGAAGATCACAGAAGTACCCGCATGTGTCCGACGGCATTCCTCTGTGGACAATGGGTACAGCTCTGTGATCTTGGTGAGCAAGTTGCCTTACCAAGATGTATTAGGATTTAGTAAGTCCAACTGCATGTTTCCTTTGGTGCGTTGCATGTACATTCTCAGCAGTCTGTCTACGACAGTCTGCCTCTCTCTCTTTGGGTTCACCTTGGCGAGCACGGGCTGGTTAGCACCAGACTCACGGTCTCCCAAGGCACTCACTTTCCAATCTTCCAAGTCACCAACACATCAATACATTCGGCTACTATTTCGTGCGGGTTGGCCCCCGCATCGCTGTGTTGGAGTTTTGGTATTCGGACCCGGGAAACACTACAAAGAATTCTTTAGTAAGAATTACCACTGTTTGGCCGCTGTCAACAAATCCGACCTGCCTACAGTGGAACCGAAGCCATATCTACTTAGACGAGGATCCTGATATCTCGATTGAAGACCGTCGTTGGACCCTCGAGACCCAGCTGTGACCAGAATGGTGCGCGCTGCTGGAGTGGATGGACCCACTGGTACCGTCCCGCTGTTTACGCCAATTTTGCCACCCATGATCGAGTCAGTCTCGCACGACGCCCTTGTTCGATGGAAGCGGAAAAGACGCGACTATGAATCCAAGATGCAAGTCCGCTGTCGAGTGACTGGTGAAGACAACGAGGCAGTGGTGCAGAGTATCAAGGATTCTTTTCAACCTCAACTACTTGATGTATTCTGCGATCTACAGCTCAATGTGCAGCCGGTCGACGCTACGGAAGGCATGCTACTCGCAGAGATCGAGCACATAGTGAGCAGCATCAAGAACGACACGCTCCCCGACATCAAGGAGTTGTTTAAGCGGAAGCTGGTCATTAACCTACGTGAAAGCGATGTAAGTGCTCGGTTGATGGACTACTACAAGACTTTCAACTCTATAGTGGATGAGAACGGTCTCACGGAATGCTTCAGCGGGGCCCAATGGCACGAAAGAGAAGTGCAAGCAGCTGATCGCAAACCTGCTTCCCC
>Contig_507
CTGCGCAGGGCGGCTGACACCGATTGCCTTGCCTCGCCAGTCGATCCAGGGCTCGTGCTTCTCAAGCCAGGGCATGCCAGGATCATATTGTAAGGATCTATGTCGAGAACCGTCAACTGCTCGAGGCTGTCAAGTCTTCAAAACTTTACGGCCAGATCCACTTGGACGTTGGGGACAGTGACGACCTTCCCATCGGCCAGTCGTACTGACAACCGTCCCGTTGCCCTTGCTTTCTCTCAAAGCGTCGGACAGCTTGTTGCTATTACGAGCAGCTGTCTGGCGGCATGCGAAATTCTTCGACGCCCCAGAATCGATCAAGATTCTAAAGGGATTGATCGTATCCCCGTCCACATCCGTGTACTACGAGCAACCCGCCACTGCTGTTTGTCGATTCGAGAGTGCGAAGATTCTCAGGGGCTAAGTCCCCGTGGTACGCACCACCTGCGCACCCTTCACGAAGACTTAGTTCTTCCCCAGTAGGGCGCCCCGCCCCTACTGGTTTCCGGCGTTCCCCTGTCCCCGGGATCCTGGCTTCTGCCAGCGACACTTAAGGACGGGCTTGGGGAAAGACCGTCTGCGGAGTCTTTCCGCGGGACAGTCGCGCTTGAAGTGGCCCATCTTCCCGCAGCCGAAGCAGCGGATGTCACGATGTTCGGCGGACCGAGCTCCATGAGAACTAGTCCGTTGGGGCTCGTTCGACCGGGAGTCGACATGGAACTTTCAGGCCACGCTGAGGCCCGGCGTACGCGCCTGGCGATGGATGTACTCTTCCTGAAGAGCCACTTGAATTGCCTCCTCAAGGGTGTTTGACTGCACCCGTAACAGCTGAGTGCTCTCGGGGCCCACTCGAAAACCGTCCGTGAACACAGTCATCTTGATGTGTTCGTTGAGTGGGTTTCCCACTAGGGACGCCGTGAGCTCCCGTATATCTTGCACGTACTCGTGCAGGCTCACGCCTCCCTTGTTTACACGAGAGGAAGCGCGAACGCTGGCGGTACTCGTAGTTCGCCGGGAGGAAACGCGGCTCGGAGCTGTTCACACAGCTGAGCCCAGGATGTGAAACATCCAGGGGATGTTGCTTCCCGTGTGTACACCCAACTCTTAGCACGGCCGCTAAGGCTGGAGAGTGCAAAAGCAACACGAAGTTGCTCGGTCGAGATCAGAGCCGCGTCCATCGCGAGCTCTACTTCTTGGACCCAGAAGTGAAGGTTCTCACCTTCCATCCCTTCATACGGCTTAACCTTCAGCCGTATTGGCTTTGGGTGAGGCGGATTCGCTTCCGCCACTGAAACCTGCAGGTTCTCCCCGCACATGCGCGATGAGCCCCTGCTCGTACGCGTCAAACGCTTTGACGCGCTCGAGCTGCTCAGCCGGTGTTGACACCACCAGGCTCTGCGGGGCCTCCAACCCGAAGATGCCTGCCATCTTCCGAACCGAGTCGAACTGTGAGTCGTTCATATGGGCAAGGTCGTTCCTATCCATGGCAACGAACTTCGGAGAGGTTCAGGTAGTCTACCCGCGGTGGCGTGGATTGACTACGAGTGCTACCAAGTGTGACGGGGTCCCACAAGCACCTTGCGCTAGAGGAAGTTAGCTTCCGAGAGTATACAAACTCTCAGTGAACGGCAGCTCACAGGTCCCCTATTATTGAAAGGGAGCGAGGTGACCTATTTAAGGTAGAATGTAAACTGAGTATATTATAGGTAGATTAAGCTTGGGTTAATACAAACTATAAGTCACCTATAAAAAAGCAATGTCATCAGCCATGGTTGGCTTTGGACGACCTTGGTACCTTGTACCAAATATCCCGAAGTATGACGTGTCACACTTCATGTAACTAGGGTACCCTTATGGCTACGTACCCCGTTACAGTCCTCAAGTTCCAAATTTCGGAAAGCACATATCTCCTTGCAGCTCCTATCGCGGCTATAAAATGCGTCCTGAAGCCCTGATCCGTTCATAAGTGAGGCGCCCACCAACACTTACAGTTTCTCCTTCCGAATAGAAAGACTTTTTTTTGTTGCAGGAACACGCGGCCAACCTTATTTCGCTTCATCTTTCGTTCCAACTGAGGTAATACTGTGCTCAGCCCAAACAGTTTTTGGTACAAATCATGGGATTGGACGGCATGCGTGCTGAGCTTTTCTTTAATGTATTGTTTTAGCTACATGTACAGCTTTTGTTTGGGGCTTCTAATACTATGATAATGGCAGTCTAGGGCCAATCATCTTAATTGTATTGGTTTTGGTAATACCGAAAAATGAGGGATAAACCATTAATTCCACTTTAAAAGAATTCAGAGCTGTTTTGGGCAAGGATACCGGTAACAATGACGAAACGATTTCTCGAGGGTGTTTCCCAGTGTGAAATTCCCACCCCTATTACAAAATAAGTACGATTGTGCGGTCGTGACTCGCCCCCAATTCTGTACTGTACTTTAGAGATTGCACTAGAGTTTTGACAAACATTTCATATTGCTTCCGGTTGCTGCGTACTGCTACCAAACTGAAGCTGCGCTCTGTCAGTTCAAGTATTAATAATGCTAATAGCACTCATGTTCCTGATGTGTATTGCATCAGCTTGAGTCATTAAGTCAAAGATTCAACGTTTGACGAGCCGTCTCACAGCACATCATTGGGATAAACGACGATGTCGTCTGTTGATGTACCGGTACCATTAGGTACAATTCCATACTTTTGAAAATTACCGGTATTAAACTTTAATAATCAAAAGACTTGATAATGCTGAACGTGTCTTTGCTTATGCTTGATATCGAATACTCCAACGCGACCAGAGCGAGATGCTAACGTAGTAGAAGCAATTTCTAAACATGTATCATGGCATTCAGACAGTGTACTTCTACCTACATAGTACTGTACCTTCCGACAGGAGGTGGTACATATGTAACAGGCACCTGGATTACTATACTGGTACTCAGTAGTCATAGATGACTGGCTGAAATTGAAATGAGCCAATAAACCATAGCAGCTCTATTGATTACGGTATTCCTGTGCGCTAAGTTGACTGGCGGCACACTCCAAGTGGTGCAACTATAACAGAAGAATGCGCGTCACTACACTGCTTCTTTGGACAGCTCCCCTTGCTGGTCTCGAAGTCTCGGTAGCAGCGAAGTCCGTGCATGTTTCTCCTGACCCAAGCCACACGTCAATCGCGAGGCTGCTACGGAGCAACACACAATCAGACGAAGAGGCAAGGCTCGCTATAAACTTCTCTGGCGCTAATAAACTTTTAGCGCCAGTAAAATGGACCGGGTCCAAGATCAAGGGAGCTGTAAAAGCCGAGACGTTGCGTCTTCAAGGCAAAACGGCCGACGAAGCCTTCGCGTTACTCAAACTTGACCAAGCCGGTGACAAACTTTTGGATCACAAACAGTTCAGCAAATGGGTCTCCTTTATGAAAAAGAGCACCAAGCAATACCCTCAAGTCGAGATGGTAAAAACGTTGACAACAAAGTACAGTGACGACGCCTTGGTAAAGATGCTGGAAGCTGGCAAGCAAGTGAAAGCCACGAATAAAATATCGAGAGAACTTCAGTTTATCCAGATGACAGGTTGGATGCAGCAGGGAAAATCTATGGGCGACGTCATCAAGCTGCTAAAGCTCGGTGGCGGTATGGACAAGCTCCTTGTGAACCCGAATTTACCTATCTTGGAGACGTACATTCACGTATTTAACAAGTTCAACGCTGGGAGACAGACGAGCGTGATAAAGGAACTGATGGGGTTCCACACAGAAAAAGTCGTCTCGACAGCGCTCCAAGCGGCGAAGAAATCTCCGGAAACAAACGCAATAGCAACCAAGCTGCAAGCGGCACAGTTTAGATATTGGTTTGACAATAAAGTGAAGCCACCCAAGATCTTTGGAATGCTGGACATGAAGAAATCAACGTGAGCGACGAACCCAGATGCGCAAGTTTGGCGCGATTATAATGCGTTCTACTGGCTTGAAGTGAAGAAAATCGCTGCGGCGGCGAAGTCTTGATTTGTGCAGCATTGGAGATTTTACGCCGCTTTCACGCTCTGAACGACTGTACAATATTGTTTAGAAAGGAATGCGTACAGTACCGCAACAACCTGTGAGATGCTATCCTGCTACTGTGAGATGCTACTTGCTACGGTCTGCCAGTGTCCAGTGCCAGACGTCATTGCCACAGCCCAAGACACTGGCAATACCAGTACTACCGATCCAACCTACAATCCTACGCGTGTCTATGCATGTACTGCATCCCGGCGTACCGGTCTGCAACGCGCTCACGTGCGAGCGGCGTGCGGAAGATACCAAGGACTGTATGAAGGACGACATTGGTGGCGGTGAGCAACTGCAACTGCGTTGCAGGTGATGGTGAACTACTTAGCTTTCTATAGACTATCTTAGACTGAGTATGTGCTAATCTAACTTTGCGGAACATGGAGGTTCAGGTGCTGGCAGCTCTCACTCTCACAACTGCTTTTGCTGTGCTGCGTGCACAACGAGTGAGAGGCAGCAAGCACCAGAACTCCGTGGTCCTGTCGTGGTACTTTGCCCGGCACTCACGTGTCTTACATTCTATTCCTACTTGCTCTACACCTACTGCCCTACAAGTCTGTGCTTATGACACCTACGTTACGTAGTGATAGAAGGTCGGAGAGCCCGGTGACGCGCCGTGCGTCATCTCAGGTTATGAGCCCAATTAGGGCGCTCGACTGACGTGGACTCTGGTGTTGAAAACACACAAGAAGAAGTTTTGACGAATCAAGGAGGAGATTCCCCGGGACTGGTCGAAAGACTGAATGGCCCGGATGATGCGACATTATCGCAATCTGATGCTGAGCGACTAATTCGCTCATTGGTCGGAATTACTGGTGGGCGACCGTTGCTTCGAGTGTTACTCGAAGGTATGCAGAATTCGAACACAATCGAAGAAACGGGGCCAGTTGAAAATCCGCCCCCTCCGCCTCCACCACCGTCGAGCCAAGGATCGGTTGGCAGTGGACGAAGCTACACGAGCCGAGGAGAGAGCAGCCTGGACAACATGAACCCCGGTGGTCGGTACGACGACAAGGAGCTGTCCGACCACACCAAGGCGTTGGGCAACTCCGCAAGCATTGTGTTGCCTAAGCTTCACAAGAAAGAAGACTACAAAGCGTGGCGAAGCGAGGTGCCGTTGCACTTCGAGACGCGCTCGCTAGGCGACATTACGTATGGAGGAGAGCGATATGACGAAGAGGAAGGTCTACGTCGCCCTAAGTATCATGAGTGGTATGCGACGCGAAAGACCAAGGCGTTCTCCGCGTTGGCCCTATCTCTATCTGTGGACTTACGCATTACGTTCAAGACTGATGAGATAAGAGGCAACATGGACGCGGCAGCAATGCTGTATTCAACGATTACCAAACACTTTGAGGCTGGAGACGGCATCAACCCTGACTACTTGCTACAGGACTTGGTGACTCGCCGATTACAACCGAACGAGTCCGTTACTGCGTACGTGGAGAACATCGGACGAAAGGTGACACTCCTGCGTCAAGGAAATGGTGAATTTGAAGAATGGCAACATGCAAGCCTACTTCTATCAAACTGCGTGTTGGTATTTCGAGATCTCGCGCGTGAACACGCAGACTGAATCAACCAACACGACCGACGTGGCCTAAAGCTGTCCGAGGTATTGCAGCGCCTGCGTTCTGCTGAACATCAGCGTGATCAGCTGCAACAGCAGACGAACCGGCCTACAACGCGGACAATGCAAGTCGCGCAGGTTGGTACTGGCCAAGGACAAGGACGAGGACAAGGTCAAGGCTACGGACATGGACACAACAGTGGAAGTGGACGTGAGTCTGGAAAGAAACGTGGGAAGAACCAGCGCAAGAAGGCAAAGGTTGCAGCTGAGAAGAAGCAGCACACAGCCTGTGCTAACTGCAATGGAGATGGTCACTGGTATGCAGAATGCACTGCGCAGACTGGCATGCAACTGAGACCAGACCTGGCCAAGAGACTTAAGAACAAGTTGAAGTACAAGAAGTCGCCAGCTTCCCTCATCAACTCGRTGAGACGAGTTGAAGTTGCCCAGTCTGACAGTGAGCAACGAGCCCTATTCTCGGGTCTCTCGTTGTGTGCAACGACACGACTGGCGAATAACGATGGGAACAACGATGGTGTGGTGACGGCTGCACACATGTCTCCCGTGTATTCGGTGACAACACCTGCGAGCAGTGAGGCTGAAGATGAGAATCTGGCTGAAGAGGTGAAGACGTCGGCAGTCGGACTCGAGTCCAAGTGTACACCTGCAGTACGCCCGAACGTGCCAACGACACCGCAAACAACTGCAACTGAGAGTTCCTGCTAAACCATATGCAAGGTAGAGAACAAGAACAAAAGGATGGACAAGTGCATACAGGACACCAAGAGGTGCAACTTGCAGTACCAGCGGCGATGAAAAGCCAGAGGGAGAGTGGCCAATCGCTTGGTCCACCTCCTGCTTTGGGAACTGCACTATACTATCTGGGTCAAGGGACTGATGCAGAGCTCGCAAGGACCTGGATCTGAGCTATGGTACACCAAAGGTGGACCACAAGTGGGTCCACCTGTGCCGGGGGATGATCATTGTGGACCTAATGTTGAGCGACGCGGACGCCAAGGACCCGAGCAAGATTACGGGCGAGGATATCAGTCCAACATGAGTCCTTATGAGCTAGGACGCAGTGGATTAATACCAGGACGAGCTGACTCACTACAACTACAAGGATGGAACTACTCACCTCCGCGGAACTTCCAAAGAGGAAGATCACCGCAACGTGGAAGGAGCCGCTCACCTCCGCGGAACTTCCAAAGAGGAAGATCAACCGCAACGTGGAAGGAGCCGCTCACCTCCTCGGGACTTCCAACGAGGAAAGAGCCGCTCACCTCCTCGGGACTTCCAACGAGGAAGGTCGCCGCAACGTAGATGGAGTCGCTCACCGCCCCGAAACCTGCAACAAGGAAGACCACCGCAGTCTGGAAGAAGTCGTTCACCGAGAGGAAGATCACTGCAGCGTGGGCGTTCGCCATTGCGTTGGCGTTCGCCACCTCGTGGTCGTAATTGGTCTGCTCGTCGTGAGCCACGAGCGAACAACCAGCAGCCAAGTCATTATGGACCCCAGCCGCAAGAGCCGTGGCGTAGTGGACCATCACCCGCGCGTGGACCACTACTGAATGATTGCATTCGTCGAAATGATCTTCAACGTCGGAACTTGTCGCCAAGTCATCGTGGAAACTCGCCTAGACACTGCGAAAATCGTGGGAATGTTGGTATCGGTGGAATTCGACAGGTGAATGCTATTGGTCGAAACCAAGGAAAGCAGTCTGATGACTCAGATTGGGTGGAGTGGATTTTGGACTCTGGCTCTCAGGCGAATGTCTGTGGAGACTTGTCTCTATTTACTACCATTCGAGAAGATCGCACCAGTCGGCTTGACTTGCCAACGGAAACATCGGAACATGCAACTATGTGTGGTTCTGTCTTGCTACGCATTGTAAACCAAACAACTGGTGAACAAGAAGATCGCCTCCTTGAGGACGTGGTCTACACTCCTAATGCAAAGGTGAACATTATCAGCCTCGGTCAGTTGCAGACGGCTGGGAAGTACAAGCTGCTGTGCTCAGATGATCAGCAGTCAGCTTGGCTCTCAAAGCCAGGTACTTCGTTGAAGTTTATCATGAGAGACAATATCTACCGATTGAAGGCAGAGCGAGTGTCAGGAGTGATGGTGATGGCAGCACGCAAACAAGACATGGACAGCAGAAAGACGATGGAGTTACTGCACCAACGGTTCGCTCACATGAGTATGGACACTGTGAGAGAGCTGTCGAGTAAGCTCGATGTCGGAGTAAAGATTAATGCACAAGGTCTGAGCTCCTACGAGTGTGTTGCGTGTGCTGCTAGCAAGACTAAACGGATGACTTATGCAAGGATTCCTAAACGGAAGTCTGAACCGCTCGAGATGTTGATGATGGACATATGCACGATGAATGAACCGACGGAAGGTGGTGCAACAATGTTCCTGCTAATCATTGATGAAGCTACTCGCTTCAAGTGGGCGTATCTAATCGAACGAAAGAGTGCGGCTACACTGTACGTCAAGATTTTGCTACATCAACTTCGGACTCAGTTTCCCAAGCTCACTGTTCGGAGACTGCACTCTGATCAGGGTGGTGAATTCACCAGTAATGCGCTGAGAGATTACTGCAATGAGCATGGGATTGTGCAGCAGTTCACGAATGCTTACTCTCCTCAGGAGAATGGTGTGGTGGAGCGAGGCGAATGGCACTGTACTGCCTCGCATCCGTGCTATGCTAACCGCTACACATCTTCCTAACATGCTATGGGGAGAAGCACTTCTACACATTGTTACGACACTGAATTGGCTACCAACTAAACCGCTAGGACTGGTCTCGCCATACAAGAAGCTGTACAGTGTGACACCCGATGTGGATGAGCTTCGGACTTGGGGATGTGTGGCACACGTGCGTG
>Contig_508
TGGATTTTTCTCATTTACCGGTTGAACTTTATCGATTTCAAATGACTTGATTAAAGTAAAGGATTTCCATTTTTGAGCCATTTTCTAATGTTATTCCAATTATGTCGTAAGTTACCACATAAAAAAAGAGTCATGTCATGTTACGACGTCGGGAACCAAGGAGTACATGTACCAGAGCGCATGAAGGATGCAAGGCGAATTGAGAATACCTACAGTTCCGTGCGCTGTCGCACTAGTGGAACATACGACACACCCATGAGCTCACGCCTGGTGAAAGTTTCTTTATCTGTGCGTTGGATCTCCATCAGCACTTGACTCGCCCCCTGTTCGCCCACAGGCACCACTAGCCTCCCTCCCACCGCCAACTGCTCCATCAGTGCTTGTGGTGGCTCAACCGCAGCCGCCCCAACATGAATAAAGCAGTCCCGTCCATCCATCTGCACCTGCCATAACCATATAAAAATAATAATGTATAAACCTTCTTTCCAGTTTTATTTAAGGACGCAACGTACGCTCGACCGAGACGATGCGTCGGTGCACCAGGTCTCCGTCGGCTCGTTCAATATTCTGTTGCGCCAATTGCGCTAATTGAGGGATGCGTTCAATACCAAAGATCTTCCCTCCTTCATCCACGAGGTGGCCTAGACATGCTGTCAGATATCCCGATCCTGCGCCAACATCCAGGACTCGAGGGTATTCGATTGTTGTGCAAGGCTACATCAGCCCAACTCCAGGGCATACGCGTGCATATGTTGGCGCTGATATTGTCTGTTCGTAGCCGAGTCTCTGAGGGCCTCGCCTCAGTGAGGCGCGTCCTCATAGGCCTGGGCGGGTGAGACTGGACAGCTAGAACGATCGGAGTCGTCACTCTGTCCTGGCGGCGCAACGTACTGTGCACGGTCTGTGGCCTTCATTGCGCGGATCACACTCTGCGACTGTACGATCCCAGCGCGCGCTAGGTTGTCCACCAGTCCGTCGTTAGATAGAGCGCTACAGCGCCACGCCATAACAGCAAGAAGGTCCTCGTTATCAGATACAAACAATTTAGGTAAAGCTACAGCCAAGAACCTTACTTAAATTTATTTAGCAAATGATTGGTTGAGAAACTTAACATTTAAGGTCTCTGCTTAACTTTCACATTCACAACATTGGTGCAGAGTCACTTGCGATAGTCATGGGGAAGAACAAGCTCAAGCAGCAGCTCAAGCGCCAGCAGCGCGATGTCTTCCCATCAACATCTACATCATCTTTCACTGCTGCTACCGAAAATTCACGGTCGAAGAAGAAGCAGAAGACCGAGAAATCGACTGGACAGACCGAGAACCGAAGTAGAGATTGATACGCTGAGCTTCGACGACGCGTTCTCGGCCGGTTTGGCCTTCGAGCAGCTTGAATCATACGACGGCGCCTTGGCAGCGCTCCAGCAAGCTGTAAAGTGCCAGCCAACGCACGTGGGGGCTCTTACGCACCTCGCAGACGTCTATTCTGCTGCCGGACAGTCGGACGAAGCACTCAAGTGTTACGTCCAAGCTAGCGAGCTGGGAGACGGTAAGAACGACGCGTCAGTCTGGTTCCGATTGGGTTTGGCCCATGCGGCATTGGACCAGCAACTTAAAGCGACAAAAGCATACAGAACGTCCATGAAAATTACTGCTAACAGCACTGGAATCCTCAAAAGCCGATGAGGACATTGAGGAGCTCAAGAAAGCATACAACGTCACGCTGGCGGCACTTGCCGAAGCGTTCGGTGAGCTTGGCGATCTGGACGCCGCAGTTGCGGTGTTTGAAGATGCTGCCGCTAAGTTCCCGGACAACGCGAACATGCATTACAATCTGGCCAATATGCGCATGGCAAGGAGTGGCAGCTCAGGAGACAGGACGTTGGATAAGCAGGTGGTGCGGAGCTTGGAGCGAGCTATTGAACTCAGCCCCGATACACGCGAGTTCATTGAAGATCTGGCTGGATACTTGGAGCAACATAACCAGCAGCCAGATCGAGTTCGTGAGCTCAAGACAAAGGCTGAAGAGCTCCAGAAATCCGAGAGTGATGAACAAAATAATGAGGAAGATAGTGAAGAGGAAGAAGAGAACGAAGACGAGAGTGACCAATAAGATGGATGAGTGCTGGTTAACAGAATAGATTTATAAAAATAAAATTGACGTTAGTGAACTGGTAGTGTTTTATCTTTTCATCATCCAAGGTTTCGTACTTTAGACGACGTAGTGTCCAACCAGTAAGCACCCACTTACTGTCAAGCAATAAGTTCATTGCGACGTTGTAGTCCTCGTCAGAGTTGTCAAAGAGGGACAGTAAAGTGCGTAGATCTTCACGAAGTACATGCGATTCAAGTGCCTCGCGCGAACTTAAACCCTTAAAGGTGCGAATTTCACAGCGACATCACACACGCGTAAAGCATGTTGCGTAGTGGCCACGTCGTGTTCAGATTTGACCACACGTTGAGAGAGACAAACATAAGTACAGCTCAGTCCGCACGTGTTTCCGGTACTATTGCATGTAAAGAGACTTGTTGTACTTGACTATATTAAAAGGTCTTGGGCGGTACCAAGAATTGCACTAAATAGCTTTATTATCTATTTTTGTGAATATTCAGGATAGAAATTCCCTCAGATAAGAAAGAATAACTTGTGCTATGGGGTCGTTTGTACCGTAAAAAAAAGAAAATGTTTCACAGAATGTCCTTCTTGTTGGCAATTCCTTTCATTTGAGTGCCTTCGTATCGACCAGAACAACAGCTAAACGGCAAGCCTTCTACCTTACCCTGCGTGGCACCTTCTGTCTACGACGCATGTCTTAGATCATGCCAATTCCCGTACTCCTCAAAAAACCTCAACCTTATGCCGTTGGTCTCCATGGCCGTCCCACCCAGCTTGAAGTAGGTTTTGCTGGCGTCGTAACCATTTGATTCCAGAGTCTCGAAAGTGCTCTTTCGTTTGGCCGGGTCGAGCAAGACCTCCAGCAGTTTCGTATTCGAAGCATTCTTGAGGTCAAAACCAAGAAGTTTCGTTAAGAATCCCCGATCTTCCACAGCAGCAGGATCGGATGCGTTAGTTGTCACTATCAACGAACAGCAAGTTGGTGCCCACCTCAGTCGCACTAATGGTCTTGCTTCCAACAAGCGCTACCAGCGGAGCAAGGAGGAGGTTAGCATAAGGACGACGGAAACGCTCAAGGTGCTTGGTCGGCTGGAGGTTAAATATGAAGTGCCCGTTAGTCCACCAAGCAGTAGAAAAATCATTCCAGTAATGCTTAGGTTTCCGTTACTGTAATTAGTAAGAACGGGTTGATTTTGACGATAAGCTGTATATAAAAGTCTTAGGATGTGCATTTATGACATAATCAGTAATCCACATCCTGACCTTGAGCATCGAGCATACCGTAAGGACTCAGTAGAATTTTTCTCAGTTCATCGCCCGTTCGGACGTTGGAGTACGATACCGGTACCAGGAGCAAATGCACCGGGAGTGGGGGTTGGGACAAAAGTGATAATCGCCGAGCTTACTATATACTTTTAATATTTATTTTATTTATACTATTTGGTGGGTATCCATGGAAAGTACGCTAGTCGGAAAGTACCAGGAAGCAGATTTTTTGCACAATGCTGGGCAATATCTTGCTTCACATAAACGCGCGCTCATAATGTGTTGGAAATGTAGAATCGAATGACTTGGATTGAACGCGTGCCAGACGCGTTTCGGCCCCCGCCGGGGCCTCGTCAGTGGCTTTACCAATCTCGAAGTGAGAACTAACCAACCATCCGCTAGCTAAGACCTATCACTATGCCTAGATCCTTCTAGAACCTTCCATATGCCGTAACATAGGATACTACTCTGGAGTCAGCACATCTTGCACTTCCAGCATAATGATCATGTCCGTAGCTAATAGTGTACCGGTACTAAACACCGAACGGACAACAAACTGCACTGTAGCCCTGTGGCTGGACGTGCCAAGTTGCCACTTATGCATTTAAAAGGGTTAAGTCTTGGCTATCCATCAAAGATCGATTCAGCCTGGATTGTTATACGTTTCGTCGTGGCACTTAGCGTCGTTAGCCACTTCCTATCACTGTCAAGGAGCTGTACTACAACTCCTTGACAACTTGTAGCCCTTTTGCGGCATGCAAAACAACATGCAACAGCATGGCTACAGGAAAACGTACTAGATACAGTACATGTAGTACGTAGCAGCAATATATATCATTGGATCTGCTGGTAATTACGGGCACATTCAAATTCCTTATTGGGAAACCTCTTCTTGTGCTTTGCTTCAACTGGGTATGATTTACCGTAGAGTGCATGATAGCGAACATATCTAGGGTTGTAAGACTGCACGAACAAGTCAGGCGTCATTCTTCAATCTCATTCCACAATTTGCCTTGCATCGCAATAGTCTTCGCCCACGACGAAATAACAACCAGAAATCGCGAATGCGTCTGTCCTTCATCATCTTTGCCATCTCCCTTCTCGCAGGCGGTAGCGGAGCAGCTGAGGCCCTCCACCCTGCGTCGGATGTCTTGACATTGCGAGGTACAAACCAAGGCGCAAGCACCGGCAAGAGATCGTTGCGCTACGACAATAACGCGGAGCGCGCTGGCGAGGAGGACGATGAAGAAAGGGCTTTCCCAGGTGCAGAGGAGCTTTCTAGGCTCGCGAACCTAGCCCATACGAGCAAGGCTGATTCTCTTGGGACATCGCTGAAGAATTTTTTTAAGCAACTAGATAAAGCTAACGTCAACCCGTCCAACATTCATAAGTACGGCTTCTCAGGCGAAGAATTCGATCAACTCCGTAAACGGTTCGGAACGTGGTACAGACACTACAAGGACATTGAGTAGTGCGCTCGCGTTCTGCTACAATTCGTGAGTGCACAACCGCGTTCTGCCAGCTTGTAACCATCGAATAGAAGCACATCACCCAATTGGGGCTTCGTACCTTCATCATGTTTTCATGTACTTTTGATCAACCTTAGACTTCTAAGATCTTAAATGTTTTTTACTATAGCGGCGCATCGTTTGCAGGCCACCAGTAGTGGTTTCATGTGGGTGTTTGCTTTAATGCACGTCGTGAATAGAAACGTTACGGTCTGCAAGGCTCGCCTTGGCGTGATTCTAAAGTAGTACTATAATGTAGTACCTCCGTGCGATAAATATGCACTTCCAAAAGGATTTTTGGAAGCGCTACGCCTCGTTCTTATTCGGGCTATAAGGTTTGCGCAGGGCTATTGTCCTTGATAGTAGTCGAGTGATGTTGGTCTGCTACGACAGACAAAAATACGTTTAGACTGCGAGTGTGCTTGTTCCACGTAGCTGCTGACGTTCTTGCTCCGCCGTTTTAGCTAGTTCTTGAGGCTTACTTCTGGGCGTCGGATTTCGACGCCGACAAATGCCAACACACACATGCACGAATGCCGCAGGGACGTCCAGCTTCTATATATGCTTCAACTTGCTTCCCAGCGCAGCAGGGCGCTATGCGCAAGGCGGTCTTTACGCTCCCACACAACGCTAAATCACAAGACTGGCAGGTCCTCCGCGCCTTCACTCACGCATGGGCAACGACTTCATAATGGGACGACATCTAAGCGCTAATACTGCTATTCGCCAGGCCTTCTCTTTTTTTATTAAGCAATCTCGTGCATTCCAGCGCGTACCAACACACCTTCCAATGCCAATAGAAATTGTTAGAATCGACGCAGCAAAGACTCCGATGCCCTGCCGGCTCACCTGGGCATGCCGCCCCCCCTCCTTGTCCATAAATACACACATTTGGCAGTGGGGGCTCTTCATTTGCCACCACAGGCGCTAGCGACGTCTCTTCTCTGCTTCTTCTGTCCTGCTATTGACCTTGTGAAGTAAGCGCAATGGGCGGGAGATTCGAACAGATAATAGTTTTGCAGCCTAAACGGGTATCTTTAGAAATGGGCTCATGTGTATGTGCACGAGATTAGCACAATTAGAGGGATATTCAATTTACACGGACTGTAATATGATGGACAAGGTGCATTATCTCCATCATGTACTAAGTATATTTTTTGGTAAATAGAGATCTAAAAAAAAGTGTGGGGAAGTCAGAACTCGTTCGTATAATTTAAACAATGTCAAAACGCCAGATTTGTCCCGCAATCTAAAAAAAAAAGACGCAATGTAAAGGTTGGTTCGCAATCCTGACAGGGAGAGCAGCTGTCTATCGCTGTAAGCCTGTCACTGACAGTGTCACTATAATAGACACTGTCAGCGGTGCGTGGAGAGCAGAGCTAACCAATCCAGCAGAGGCGACTTGACGCGTAAATAAATGAATGAAACCTGGTTGCAGAGGTGTAGAAATTCTCTCTATGCTCCCTGACGGTCCGTTTTAGTTGATAATCACCCCTTTTGCCCTGTTTTATTCCTGAACAGAAAGGCTCAACAATTAGTGAGGTGTTTCCATGCTAAAGCGTGGACTGCAGTGGTGGCGCTGACGTATTATATTCATGTCAATTGTGCAGCCTCCAGTATGTTTTCTGTATGGCTGTAACAATGTTATGCAACGAATGAAAGAATTCTAATTATACAGCCCCCCCCCCAAAAAAAAAAAAACGTTTTTGTACACGAACAGACGATGTACTGTAGCGCACGAATATAATAACTAAGATTAAGATTATAAGATTAAAATTAAGCATACAACCGCATCGGCAGCAATTACCACCGACATAAGCATTCGCCCATTGACTGCAACATACCTTGAAACGCGCGGGAGTTGCTACCACCGCTAAAGGGACCGAGTCATTGACACACTCTTAGTAACAAGTGTACTTTTAGGTCGATCAGCAGAGCTACGAAGGGCTTCAACCTTTTTAGCTATAGGCCAAATTTCTATCTTACCATCGAAGTACTGCTTTTTGTGGAAATCGTATCGGTGCCACGCAGCTGCAGCCAAAAACATGTTTTACCGATGTAGCTTTTGTTCTGACATGACCGATATGGAAGGTACTCATTTACAGTCAGGTAATACTTCGTGGCACCTTTATAAACGTTATAACCACTTTTCATTGGTATGCACGGTTGTCATACTGTACATGTGATGGCATTCTTTACATCGTGGCACCTAAACGTCTTAAAACACAATATCTCTATTAATTTGAGAAAACAGAAAAAATTAAATAGTATACATTTTACTTAACCGTAGCGGCAAGTCAACGTGACTTGAAGACGCTTGATCTTGTGGCTATCCGTAAGTGTAGGCCTTTACACGAAAAGAAGCGCGGTGTAGTGTTCCGTCGGCAAGGTGGCACTGGCGTGTACTTCTTGGTATTCCGGTTGCAGCGGCGAGCGGGCGCTGAGTTTGACGTTGTATCTCAAAACGTGACTGAGTGCGTATAAGCCTCTGCCAACCATGAAATTAGTGGTCTGCATATAATTATAAAAATGAAAGCCAATGAAATTGAGTATTCGTTTAGGTGCGACTTATAAAAAAACCAATCGTCATATTGGAGAAGTACCAGTTAAAGTTGTCCAATCGTAAAGCATCTAGAAGCTTACAAACACTTTTCAAGCTCACCAAATAGTATCAGTAACATTGAAATGTTTTCATTCTATTCTCTGATATCCAGTAATCCCAATGGGTATCTCTATCCAATTACATTCTAAAATATCCTGTAATTGGTTTAGTCTATTAAATTGTAAAGGGATACAGAAG
>Contig_512
GCTGGTGCGTTAGAACCACCAGATGTGCGATGATCAACGAGTTTCGTACGACGGTTGCAGCCATTTGGACTGGGTCACATGCAGAAGAGAGCGTCAGCTATGAAGTGAGTTGACAGTAATGTTGTGCAGGCGTATGCAAATCTGCCCCTTCAAAGAAAGAAATTTAAACAATGAAGCTAACTTTTGCAATCCAACTTGAAATCCAATAGCCACATGTGTATGTACATATAGCGGCTGCGTGCCTCCACGATCAGCTAACGTAGCCTTAGTTTGGTTAGAACAATAGGTTCACTTCACCAGTTAGCCGAGTCGGGTCACTCGACTAACCTTCTGGGCCTCGACGACTCTTACACCGCGAACGAAGTGGCACATTTAATGCAGTTCAGTATTTTGGCATGTAAATCCGATTTATCGGGCTGCAAAAAAGAAAAAAAAATGGCCACTTAAAAAAATGGACTCGAATAATAAAAATAAAGCTTATTTTTCTGGGTTTGAATTGAATGGAGAAATCGATACCTGGGACTGAATCCTATCCAGAGCGTGTGGCGATGACAGCATCCCGTGTTGCTATGGTGAACAAGATCCTACTCATGCCGAAGACTTGTTTTAATAGTTCAGAAATATATTTGTAAGAAGCAGTAGTATTTTGCGATAAATAACTAATAATTTCAGACTAAAAAACAAATTCAATTGATTTATTAATAATAATACTTTTTCCTAGCCCTGATCTATGTAATACACTGCAGTATCTATCGCCAACCGAATGTGTTTGTGAATGCCTCACCGCGAGGCCGTCGCCGTTCTACACATGACAGCTCCGCAATGACAGCACAGTTAAATTCCCTACACTGGAGTTTCATTGTTCCGTCCTCGATTTTGTGAGTGATGGTCGCGTGCTTGGTAACAACATAAGTATCTCGCTTCGAGTTCAACCCACCGTGTTAATCAGCAGTTTCTTGTGGCTAGCACTGCATCCCAAAAGGGCACAACACGCTCTGAGCTGTGGGTCAGTTTCCAACCTTCCGCATAGCAAACAAGCTATATTCAATGGCGACGACAACCTGCCAAATTTGCCTGGATAGCATCGAGAAAGAACAATTGCTCTCAAACGTTTGCGGGAAGAGCTGCAGCGCCCGTATCTGTGAGCAATGCCTGGTCGTCACGTCGAGGTGACGCTACAGCAATTCTACCCTGGCGTACTACCTCGAATCCGCTGCCCAATCTGTCTGGTCCCGATGCATGCGAGTCGCTGGGAAGCGTGCGCTCCAACAGATACGAAGTCTACGTTGACGTCCAAGTACGCAGAGCTGTGTGGCCAGACATGCGCAGTGACGCCTCCATGCTGCCACAAAACAGGCTACACACATCTTACGGTGTTTGATCCTGATCGCAAACCGTCAAGCCCAGTCATGTTGCTACCATCGCAACTCGAGATATTCAAGACGCTGTGCAAGGAATTCTGCCGCCACAAACAAGAGCCTCGTACAGTTCTGAACTATGCGTTTGGCACCTTCGGAGAGGAGAAAGCTTCGATCCTCTTGAACGAGCTGATGTTGCCTCGTATTCAGGACCCGGAGCGACGTGCCACTCTGCTGCTGTCCCTGATGTACTTCCGACCCAACACAAAGACGAACTGCTGCGGACACAACTTCTGCTTCAACTGCAAGCGTCGCGATCACCACGAGTCGTGCGCAGAGGAATTTAATGACAATAACGACCTGGTGCGCTGCCGTACGTGTCGAGTGCTGCTTCTAAAAGTTGAAGGCTGTGACGCAGTGCAATGTGTCTGTGGATTCAACATGAACTGGGCGCGGGAGATAACCCTCCGTCGAGACCGAAAGAAGGGCAAGCTGCCGGTTGATATCTTCGACATCCTGCTGACGAACGACTGGCTCATCTTTCAGAGTCGACTGGCCGTAGTTGTGAAAAAGCTATGGCTGCACAAGCACGTGGTTGCAATGCGCCCCCTGGTTCGCCCACTCTTCGTCGTTTACTTGTGGCGGTTCCGTCTCCGCAAGGTTCTTACAACCGAGTTAAGCGCTGGCTGCGTGGCACGACGCGCTACACACGTCGATTATACTATTGCTAAAGTCAGAGGTGTTCTACGACCGGCCGTGGCATCGTGCGTCTGGCGTCGGAGATTTAGTAGGGCGGTGGCAGGTGTGGAATCTGAGATTTTTTGGAAGGCATATCGTCGCTGGCACCCGAAAGACGCCGAGTCTCAAGCTGAAGAAATAAATACTCTGCTGAACATCGGCACGTACGATGACGGCGAGTAGGCATACAACATGCTTGATACTGCATGTACTAGTATAGTAGTAAAGGAGGAAATAATTGCGGATGATATCTATTGAACTACTTCGAAGTTAGCTACAAACAAGTGTTCGTTTTTGGCATTAGAGCGATATTAGAATATCCAAATGTAGGGACACTGACATGCTAGAAGGAGTGTGCGGGTCTACATCTACGCGTAGCTAAAAAGACAGCTCCTGCTAAAAATTACTTAATATTTTCCCTTGCATAATCATGTTTGATGTCCGTTAGACGTAGCACCGGAAGTAGCCTCAAAATCGAAGAAATCTTTCCTTTTAATTGGACAAATAGTGTATAATGGCCCGTAAGATGCAGTGAAAGTCGATTTCGTGATTGATACTGTTTCTGATGCCGACGAGTCTTCTACTTTATTAATACCTGATCGGCAGCCACACCAGTGTTTAGTATGCACTCATTCTAAACAGTGGTGTGGCTGTGGAGCAGGTAAAGAAGAAGACTCGTCGGCATTCCCCCCCCCCCCCGCGATTTCCACCACTGATGGCATCAGCTTGACGATCCATTTCCCCCATGCAGTTCACCACGGTTTCGCAACAGCTGCTGCCTCCATTTATAAAAACGTGAATAGAAGCAGTTTGGCCAGGGCGAATTCATGCACCTCTATTTTTTTAGCTGACGCGCATTGTTGCCTCCTTAAGCTTTTCCCAAAGCTGGTATTGGGGTGTCGGTACATAGTAAAGTGGGCTACTTGGGTTCTTAGACATCCATTGATTCGTTTTCTTGTCAAGACCAAACCAAATATGGAGATGATCGGGAGTGACACCTTCCTTCAGCAAATTCTGCGCAGCAGCGTCTAGATCATCGGAGCTTACTTGCGCTTTCGCGAGTTTTCTAAGCTTTCGGTTCTTCAATTTCTCGGCCGCTATGAACGCTTTGAATTTGGCTTTCTCAGCTGCCGCTATATTCCTGTTGGTAAACCAGACCGACGCTTTATTGACCAGCTTGTTGCGTAGGTCTGTGAGCGCTCTCCTTTCTTCGTCGGCCCTGTCGATTGTCCCATGCGTCTTTGTTCCTGCTCGAACCAGTTGTTGATTGTTATTAACGGAATTCAACTTTTGATATTTGGGTGCTCGTAGCCTGGCAAGCTTAGTGGTCCCCGAGACAGAATAGCTGCCTGCGAGTAAAAAAAGCATAACCAGAAGCAGGGCATGATGGATCCGCATCGTTGACTGCTCTTGACTCGGTCCCCACACTTTTATAGTGTTTCCTCCTGGTCGAAAACGAAAATGAAGACTTTAATTGAAGAGAGCAGGAATGAACACAGCATAGGATAGTTGTACATGTACATTTTCTTACCCACTCTGTTACTGAAAGACTTTCAGTAACAGAGTGGGTAAGAAAATGTTCACAATAACCAGTATAATTGTACTTTCAGTGAAAGTACAATTATACTGGTTATTGTGAGCTGCCCTTTTTAGAGCGTCGCAGTATGTCTCACTCAATCCTTTACGGTATGGTGGCCGCAGCTCAACAAAATATAATTTTAAGCCGATTACGATGGTCGTAATTTGACTATAAGATATTTCACCACTTCATGATGACTCCCGGCCAAAATAATGCGATAAATATCACTATACGCAGCGCATTACGCGTGACGTTTATTAGGCACATACCGTCTTATCACTTAATCCGATTTTTACGAATGATATTTCTACATACACGGGCAACAGTTAATTGTAGTACAGTACTGCACCCCGTTTTCGCGCCCTTGGACCTTTGATAAACTTCCTGATGCGATGGTCCTGAATCTAAAAGAACTAAAGTTTGTAACCTAAAGTCTGATTAATTTGCAAATCATATCTGGTCCACCCCTGCGAAAACGGGGTGTAGTACTGTACAGTAGCGATTTTGAAGTAAACATGTATACCGTATGCAAAAATACAACAGATAAACGATTACCGAGGAACTGTAATTTATCCTATCTGCAAGTGATATGACCGACTGGCTACTCTTCCCGACAAGCATAAAATAGACTGTTGGCAACGCTGAAATACAGTACTGTACTAGGGTTTATCACGGTTGGAAAGTATGTTTGACCAGTGTTGCCCGATTTCGTTTGATGAACAAACAGAACGAACAATGAAGAAATCTGCTGGGTGATCGGTGCGTCAACGGTTTGTTCACGCCATCTGGTCGGAGGAGGGACAAATTCCTGTACTGTACCTTATATTTGTTTCCTGCGAAACCGATGCAAAGTCCACTATCTAGAGTGAGAAGGTCCAACTCTTCATATAAAGGTACTTCGAGGTATTAATTATTTTGGCTCTTTTCGTTTTATCGTTTCTAGACACGCAACGACTTACATGTTAATTGAACCACTACTGTAAGTGACAAACTTTATGTAATTTTGCGTGTACTGTATAAATACCAGCACGTTTTGCAACTCGGTTTGCAACAGGATTCTGATTGGGTACGATTAGATTTTTTTAGGGACCAAGGGTATCAACAAGTACGTGGTCATCTACATGTACTACAAGTTTTGCACTACACACGCAGATTGGGATGTCTACCGCGCCTACGATCAGCACGAAGAGCCGCCAAGACGTTTGAAACAGAGAGCTGTCTACCGTAAACCGTATACACTTTGTCAATTGCTGTGTCACTCGTGAAACCCGAGCGAACCAGACTTGACACAACGTCCCAAAACACCTTTCGTCTTGAGAAGGCAAACTTGTTAGCGCCACGTTCGGCTGCTGTAAAGTCCTTGGCTGTCTTTAATTCTGCACAGCCAACTTGATATTCATGCCATAGTTCGTACAGATCCTTTGGTCGTTTTGATAGTTGGGCTGCACGTTGCCTTGTAGGGGGAACTTCTTGGCAGGAATGTGGGCAGAGACATCTCGACGAACGCCAGGCTGTATGGAAACGCGTCGAACTATTGCCTGGAGTTTTTGCAGCTCTCTCTGGATATCGCGTCGTAATTGCTGAACTTCATCCGTTGTATGGCGGCGAATTGCTGCTATTTGAGCGTACAGTGCTGCGAACTCGCGCCGACTACCTTCCCCACCCGACACATTACCACCAGAACGTGTAACAACTGCATTGTTCTCTTGATCAGGGCCCTCACTGCTGTCCATTATGACGAGATTTAGCTGCGAGCCATCGCCAGTGACGAAAATTCCCTCCCGAACAACAGGATTTAGCCCTGAAGTGTCAGCAATATTAGCGAATGCGCGTAAAATTCTCTGCTGTAGCTTTTCCGGTAATAAAGCGTACTCGTAGTTCTCAGATGGTTCCATCGCCGCCCACAATAATGGCAATGCCAATGTAGCTGCAATGGATTCTCCCATGAGCTGTTTTACGGCAGGTGCAATCTGATCTACGAGAAAAATGGTCGAAATGCGGCCAGCTCCAGTCCGCATATTATAAAAGCACGGCCCCTCTGAACCTGTTAGCGTTGCTACCGTCAATGCATCAGGATACGGTGGGGTGTTGTCTATGTAGACGTCAACAACCCCTTTGCGCGCTCTCCAACGTCCTCGTCGGTTAACAAAGTCCTTTGAGATACCACTCCGAGTCGCGTACGTTGCAGCACCTTTGCGAAGGCTGTGTGTCCCCAGCTTTCCTGTCTTGCGCTTTTTAAATGAGTCGTTCTTCACCATGCTAGTCAAGAATCGTCGAACTACACGATCACCGTCCTTAGGATTGCCGTACACAAACTCAGAGCTCATGACACTTGACGTAGACTCTATATGAACAGCGAGGTTGAGAAGTACACACATCTTGGGATCCAGGCTACCAATAATGATCTGCTCTGGAGCATCTCGCTCTTCGTGAATATTTTTTGACCACCGCACTTGCAAAAGTAGTGTGGAAGGGTATTGTGTGTTAGGTGAGAAGTTTGCGAATTGCAACTTCATCATGTCGTCAATCCGGGCGCAAATATGCCACTGCAGTGTTAGCACACTGCTAACCAAGTATGATGAGTCATCCGATTTCCATCGAGCCCGAACTAAAAGCAGTAAGTTCAAGAACTCAGCAAACTCCACAGCTCGGCGAGCTTTGGATTCTGCCCCCTCGCGACGTACCTCAAATTTTTTCACCTTCTTGATCAGCTTGTTCACAGCGTCCGAGCGTGTTGGGTTGCCGCGTTTGTTCACAGGATCCCATGTTGTATTTATTCGCGTCATAAAAGATGATATAGCTTTCTTAGCAAACTCAAGCGTGCTTGAGCGGCGGTGAATAGGTTTCATGGATTCATCTGGCTCTGGGTCGCCGTAAGCCTGCTGGTTCATCCAGCGACAGACGTGCTCTGGTGTGATGTTAAGGAGCTCGCTCATAGTGAAGACGTAGTCGCTGCTGTACGCCACGCCGTTCGTGAAGGCCATGAACCTCATGAGCTCCGGTTTGTAGCGACTTGTCATGATGGCGTGTTTTTCTGTACTGATTATTAATATTCTCCATGAAAGCCAGTGTAAGTTGACTTATTTTTTGTAGAGAGGCTACACTGGACGGCTTGCAACTCTACACAGACTTTTTGTATCAGTCCTGGTTGCAAAAGATGACACTTTGTGCTATGGTACATGCAACAATAGTTGCCGACGACACCTACTTGAGCGGGACCGTACCGACCACGATCCAGGCCGGTACCATGCCATTGGCCAATCACAGACTGCCAATCTAAACAAATACAACCTCGGTTGCATATGGCT
>Contig_513
TTAAACAAGCACCGCCGAATCGACTCTTTTTCATTCACCACGGACTTCAGCACTATATGCATTGTTAGTTAATTTTTTTTCTCTAGGGCGGGGCCTTCGGACACGCAAGGTTGTACTGAACCGAATCGGTTCGCTGCATACAGATCTACTTCTATGCAATAAGGGCCGGCACGGCAGCTAATGCGATGTTAAAAGTATGAGTGTTTCCTGAGACGGCGGGCAGATTCACAACCGTCGAATATTGCTGTCGATAGAATGCAACTGCCAAAGGGTCGGTGAGGGTGGGATGGCGTTTGGCCATGATATCACCCTAAGAAAAAAGAACGCTGAATGGCTGAGAAAAAGCCCCCCCCTCGGATGGAAGTGCTGAGTAGGGTGTCCTTTGTAGCCCTTTCCGGAATGCAGGAAGAGTAGAAGACGATGAAGTGTTGTTTGAAAGGTAAATCTGAAAGAGAATTGAAAGTTAGCACGCACCTAGCTAGCTTCTCACTACGCGTAATCTACGAGTCTTGTTTCATACACAGGTGGTGGTGTCATCCGAAGCCGTCCGTCGTCGCATGCGATGGCTCCAGTCACGAAATATTCAAGCAAGCTCACCCTCGTGGTCGCCTTGCAACTCAACCCTTCGTTCGGGCTGGCAGTTGAATTGGTCCACCTCCTCGACCTCCAGCAGCTTCTCCGTTGGAGCTGCTGTTGCCACGACCTCGCCACCCAAAGTCTATGGCGAGATGTCGGATATCCAACAGCCCTCCCTCGAGTGTTACGCCGTTGGAATAACACGAAGCCGTAGCTGCAGCCGCTCGAATCGCACGCGTTGCAGCGGCTTGGTGATGATGTCGGCAAGTTGCTCTTGCGTGGGTCAATAATTTACGTCCACGTCACCCTTCGCGATAGCATCACGGATGAAGTGAAACTTGATGTTGATTTGCTTGCTTTGCTGCGTGGCCATCTCGTTCTCCATAACCTTGATGGCTGACAGGTTATCCACGAGCAGGCGAGCGCTTGGTACTGTGTCCACAGTTCAAGCTCAACCATCCGCTGCCTAATCCAGATGAAGTCTTTCACTGCCATTGCAGCCGCCACATACTTTGCCTCCATGGTCGAGAGTGCGACTGAGTTCTGCTTTTTCGAGTGCCATTCGATCGACATTCCATTCAGCATCACTACTACACCGGAGACAGATTTGGCGTCTCGGTTAGCGCCGGTCAATCGGCATCGCGAAGATTGTAATCTGGAACGTCGTCGCCGCGTTAGTACCAGACTGAAAGAACAGACCGTAGTCCATGGTGCCGCGCAAGTAGCGCAGATGCGCTTAACGCCAACCCAATGTCCTTTACAACGTCGTGCCAGGAAGCGCGCGAAGTAGTTCACAGCCGTCTCAATGTGTTGACGGATCCACAAATAGCGAATTCACAGCCTTGCGCGTGGCACAGCTGCGCTCCATGATAACGTTGTCGTCGTACTGGCCCATGGTATCCATGGGAGTTGCCATCGCCTTGCGGGTCTGCCATCTCCATGTCGATAAGCAGCTTCTGAATTGAATCAAGTTGGTGGAGAATATTCCCATCAGCGCGACGAGCAAAGCTATTACCCAGCACTTGTCCGCTTCTCCGAGATCCCTGATGTCGAAACGCTGGTTCAACTTGCCCATGACCCAGTCGATATCCTCGTCACTTTCACTGGTGACGAGAACGTCATCCAAGCAGCGAAAAGCTGGCACTCATGACGGCGAAAGTACAGACAGGGATCCCAATTGTGAATTCCGACCAAATTTGCTGTTTGCCAATGCAGTCGTCAAGATCTCAGCTCTGGACCTTGGGCGCTTAGAGGATTTCGTGTGTACGACGTACTTCGCAGCCRCGCTTTAAATTTTTTATTTATTCGTTATTGAGCGTATTGGTGCAATCAAACGGTTTGTTACGTTCATTGTGTCGTGGCTACTCTGCCTTACAGCAATGACACCGCTCGTAGCTGATATGATGTTGGTAGCGTACCGAGAAGGGCGCTTTGCCTTCGCTTTTCTCGCTTCTTTGGTCAGAGAGTGGAACATTTCATAGCCGCGCCGATATCATCCAACGAGGTTAAATCGCCTACTCGACGGCATGTTACATTGCTGTTATTGATGCACGCTTCGCACTGGTGCGTGCCTGGGCTAGCTCGAGCCAATATGGAGTAGTCACGCTAAGGATGCTAAACCGTTCCGCTCACCAGTTCGTGAGACCGGCCTTCGGTGTCTGATGTCTGTTGAAGCAAGAAAATCATTACCACAAGCCATTCCATAAGTCGTGTACCAAGCAGGCAATGATAGTCAAGCTTAAATGTCGCTAGGGTAGGTGTATCGCGCAATCCAAAGGCTGGGCCGCGATCCGAGAATGTACAGCTCACACTCATTGAGAGCAGGAGGCGCGACGCTATTGTACCGGCAGGCGTTGACACAGTAACGATCCAATTCCACGGAAGCTTGGCCTCCAACACATTTAGGCATTACGCTCGGCTCTGTAGAGAATGCTTGACGGTTCTGGTCTCGAAAATTGTCAGTGGCTCCAATTTCATGAAAATTATCCACCGATATTCTACAACATAGCCTTATCTTAAGAGGCCGTCATTGTATTCTTATTTGGACAACATTAAAGGGTCTAGCTAACGGCCAACGCTGAAGTTTAAACATGAAGCTAGTTTGCTCCTATCACGGCGGCTGGCCAAAGAAAATATGTGCTCTATCATTCCCATTTTCAATGGTATACACGAGTCCGAATTGCGGTTTTACTGGGATAACCAGGAAGCCCAAATAAAGCTAATTTGTTGAAACCGGTAACTGTGGTAAGTAACCATACAATGAAGAATTCGATATCGAGAAGTTTCTTACCATTATAATTTTGTAAAAACTAGAAGAAGAAAAACTAAGAATTGAAATTCGATAATCATGGTCATTCCTCAAAGATATCACTTTAATTGCAGTTTCGCTCTCACTCGTTTTGTCCACATCTAGTACTCATCAGACAACTCCGACGACACATTGTGATAAAAATGATGGTACTTGGCGGATTAAGGTAACGTCGCGGTAGTGGCGATGCGAGAAAGGGACTCCAGAGATCGAATGTCCAGTAGATGGCAATCAGCGTTCGTGAACAAATGAGGCTGCGTCAAATAAAATGACACGATGGACCTAAGTACGAATCGCGATTTAAGCACTCTAAATGAAAACGGGGCGGCTCCTCTATCTTTTGAGCCCTTATCAGCTACAGAATGCTTAAAACTGAAGAAGTTGTGGTCGCTCAAAAATATTATCTCCATTATGGGTTCTCCAAATGAATGCATTTAGGTGTGTTTTGAGCTCAATATTTTTTCAATTTTAAAACTTCAAGTGTTATTTAAAAGCCCTTGTTAAAAGTAATGGGATAATGGTAGTTTTACAGTTTTTTCAAATGGAAGTTTACAATAAATGTCACTGTTTCGGCTTACTGCGAAAATCATTTGGCCAACTTTAAGCTCGATTATCTAAATGGTTCATCAGTATCATTTTGTTGAAATTATATTTAATATCATAGCAGCAAGTTTATAATAATAATTTTGTGGTGATATCGGAGCCCAGCTACAGCTAGCGTTATTAAGTTTAAGATGGTACTAAAGTAAAGAATATGCTCGGTTTTGGCACCGATAATTTATCCAGTCATACTTTTGAAGGATTCCAGGAACAAATCCCGATTTTGGACTTCACTCTAAATGGCTTCGCTGCTTTCTATATTAGTAAAAGTTGCTCCTACCACCACGGATTTATATCTAGTGAATAGAGCCATGAATTTACAGTTTGTCTTAGTGCGATCCATTCGAAACGATTTATAATTGACTTTGGGCTGCGATCTGATTCTCACTGCTGTATAATATATTTATTTATTTTAGAAGAAATGGTAATTTATACCCGGCAATATCACCCCCCGTTCAAATGCATAGTACACAGATAAGTACTTTGTAGTATGTAGATTAGTTGGTAGTGCGGCTAATGGTTTTGTAGCAACATTGCTACAGACAAAAAAAATATATTTACTACTCCACCACTTACTGGACTAATGCCTGCCGGAGAAACGAGAAACGAATGGTATGAAGCAACAACGTACGTAGAATTATTTCCAGCAAACGTGTCATCCTGAGTGACTGACGCTCACATTGAAATTCCAATTATTGGAACCCAATGGGCGACCCAAGCTTAAAGCTAGTGCTTATAGTACGCAGCGAGAAAGTGCTTGATCGCCGATTCACTAACACCTTGCCTTCTCATGTAGTCTGCGACTTCTTCTAGTGGCTGCATCGCCTGCTTCCAGGAAGTGAAAATCATTCTCAAGTGTTCCGGGTCAGTTGCCATCCTGTGAAATTGACTGTTCGCTAATTTCATTAAAGCCTTTATCTCGCTTGAGTCAAAACCGAGTCCACGTTCTTCTTCTGCCGCGCGTCGCCATTGACAGCCGTCTTGGAAGATCGCAGCGACCTCGTTTCAGCGTCGTTATTAATGGACACCATGCTGCCAGAAGCAAGGAAAGCAGTCGACGCTGTAAACAACAGAAAATAGGTGAGACGCATTCTTGGACTTGGATTTGGCGAGTGGAACGACTTGCGGGCTTGTGGGTAAGCTGGAAACTAAGTGCGACAGCCAGCTAATAGCGGGGATGTCGTGCTCAGTGGGTCTGGCCTACCGGTAATATAAAATTGCATTTAAAATAGATGAGCCAACACGCGACACACTACTGTACCACTCTCGTCCGATGCAGGATTCGCCAATGGCTGAACGCACCCTGCAACCACTTGTACCGATTATTGCGCAACTTATCCCCAGACATCGTTTTAGTATTTTACATGTTTTACGTAGGCTACTGTCCCCTGTCCCCCAATGATTGAACTGGTTATCACGCTATCATTATCGTCTCATAAGAAACACGTATTAAACATTTTTGCACGATTGATATTCGTTTGATTCTTGTTATTATGGTGTTTTCTAAGATATCGTTTTTACTGAGGCACACGTAGATACACGAGAAAACTGTCGAGCAATTAACCGAGAAATACATAATTTTCAATAATGCTATCTACAAAACACCTTATACACTCGGCATTAGATCGGTTCAACGGTGATAAACGACCCCAATTTCACATACCGGGCCAAGGTAAAAATCAACAGTGGTAGATGATTTCACAGACGACGCGAGATTATTGCGCTAGCTGTAAATACGGGGGACAGCATATTGTCTCTTGAAAAACAATAAACCTACATCAACGACATCCTAAAATGCTATAGCTCACATATTTAGGGTCAAAATCGAGAGAAATCATGCTTCAAATCGACAGCAGCCAAATCAAGTTGATAATACCTGCAAAACTGTTGTTGTTGTTAAAGGCAAATGCCGAAGTGAGTAGATTAAAGTCAATTAAATCTGTCCTCTAAACTTCAGTGCTCCTGGCCATCCACCAGATTAACCGGTTTGGGACCGGTCCATTTTGGAACGTCACACCGGTTAGCCGAACCGTGCAGAGTCGGTGCATATCAACACTCCCACTCACCGCTACTGCACGTCGTTCCTCTTCTTGATTCCACTTGCTTCGCGAAGGAACGCTAGCGACTTCGTTCCCAGTGCTTTCGTAAGCATGTCAGCTAACTGCTGCTTCGTGTCGATGTAGGCCACCTTGATTGTGGAACGTTCCACATTCTCTCGAATAAAGTGGTGACGGATATCCACGTGCTTGGTCCTCGCGTGATATCCAGCGTTGCTTGCAAGTGCAATAGCACCTTGATTGTCTTCCCAGACCTGCGTCGCTCCCACTTGCTCGTGACCCATGTCCTTCAGCATGGCACGTGTCCATAGTACCTCTTGAGTACAAAGGCTTAGTGCCATGTACTCTGCTTCCGCTGAGCTAAGTGCAACCGTCCTCTGGTACTTGGACTTAAACACCACCGGAGCGTTCCCAATCATGATCATGACGCCAGACACTGAACGTCTGTCGTCAATGTTGCTTCCCCAGTCTGCGTCCGTAAACTCTTCTGCCTTGACAGCTTGCGTTCCAAATCCACTCGTTCCACTTTTGTAAACGATACCATGATGGCGAGTGGACTTCAAATACTGCAGAACATGAATCGCTGCCTTCCAGTGTTGCGTTCCAGGATCCTCTAGGAAGCGTGCCAGCTGCGTGACAACGTAGGCAATGTCCGGCCGAGTACAGGTTGTGATGTACATGAGGCACCCGATTAAGGAACGATACGGTCGTGACCGCATTTCGACACGTTCCTTTTCCGTAGTCGGCGACATCATCTTGGACAACTTCAGGTTTGCTGCACAAGGGTTCTCCACCATCTTGGCGTTCCGTTGATTGAATCGTTCCACAATGTCGTCAATGTACCGAGTTTGCTTGATCATCAACGTTCCACATTCTCTATCGTGGTCAATCTCCATTCCCAAAATGAATTTGGCCTCGCCAAGCTCCTTCATCTTGAATGCGCTCTTCAGGGCGTTTTTGACCTCCCGAATTTTGTCGCGCGTTTTGGCCGCAATAATCATGTCGTCCACATATAGACATACGTACACGAATGCGTTTTTGGAACGCTTGACGTAGACACACTGGTCGGCTCCGCAACATTTGAAACCATTCTGCAGGAACACGCGATGAATAGTCTTGTTCCATGCACTTGCAGCTTGCTTCAAGCCGTAGATGGCCTTTAGCAGCTTGCACTTCATGCCTTCAGCATTCTCGAGGCCAAATGGAACGTCCATGTGGACCAAATCCTTCAAATTACTGTTTAGGAACGCTGTGTCGGCATCCAGTTGCTCCATAATGTAGCCGCACGTAACGCAAACAGCGAGTACAACTCGAATCGAGTTCATATTCGCAACTGGAGAGTACGTCTCAAAGAAGTCTATTCCAAACTTCTGCTTGAGCCCCTGCGCCACTAGGCGTGCCTTGTAACGGATA
>Contig_514
AGACGATATCGCAATTATGCGGCTTCGTATCATGTGGATGATAGTTATGCAACCAGAAGTTAACACTGTAGCAAACCAAATTGCTAAGGAGATAGAGGCGACTGACTTGGAGCTACTTGCGACCATAACACATTAACACGAGCAGTTGCCTTCGCCAAATGGTATCGATTTTTTAAGTAGTTACGTCGTCTCGTCTTCTTCCTGTGAGTTTTGTATTAAGCTGATTTAAATGTGCTCTAATAGAGCTTCGCAGCACTGTTCGAGAGCCACTGAGAACGACATCACGTAGCCTGTTTCGTGCGTAGGTACTCCAGCAGCGGCGGCAAGGCGGATAGTCTGTTCCTTCTCGTGAGCTATCATCAGAGCCAACTCGTCTCGTTCATTCATAAGCTCTAGTGAAAACTGTGAGATTTTTCTCCAGCTTTTCTTCTATCAGCTTGATATTCTGGAGGCGANGAGCGCAGCATTTGCTTGCAAACCACAGCCTTTCGAGTGCGCGAGAGAGTGGTGCCTTCATTACTTACTGGCTGTAGCGTTGGGGGGGACAGTGGCGGTGGCAGTTGATCGGAGCAAATGCCGTCGAAGTGCTTGCTGCTGCCTTGGTCCATTTTGTGTGTGCGCCAACAGCCGCTATTCCTCTTGGGCAACTGTGATATTTGTCAAATGGCTTATGGAACTTTCACAGTTCCGGTATTTTATTTCTCAAAAGAAGGAAGACCTAAAATAAATTACGCCGTGTGTTGCTTCTGGGGGTTGCTTCTTGTGTACGGGAGGCTGGTAGGTTGCTGCAAGACCTGTCGTTTTGTCGTAATTAGGTTGCAGTAACGGGACTCGTCAACGTAAATTGAGCTGTTGAAGCAAAATGTGAACTGAGCTACATCTACAATCTACTCCTCGTTGCTCTCTCCTGTCAGTCCATGGCAGTCCAGGGAGAGGCTTGTTGCACCTGCAGTTGCACTTGCGAGTGCAGCAACAGTCGAGAACCTGTTGACCATGATCACCAGCAGTTTGCCTGGAAGTACTCGCGTTTAGGACAGCTTGTTCAGGGCTAGCGCCCACCATCACATTATTATTCAAATTGCTGGAGCACCTTGTGATATACAAGAGCAAGCTACAGCAGACGGTGGCGCTACCATCGGCAGAGGCGGAATATATGTCGATGGCACTTGCTTCGCCACTTGCGAGGGGGGGGGGTATGGAAATGAAAGCGACAAGAGCAACACCTGTCTACGTGGACAACAAGTGGCAATTAGAATATCAATGAATCACGGATACACTCCACGAGCGAAACGAATCGACTTACCTGCCCTCTTTGTGCGAGATCATGTGACGAAGCAAACTATTGAAGTGCTCCATGTACCATCACACAGGTAGTTGGCAGACTTCCTGACAAAGCCTTTGCCTCCTTCGCACTTTGCGTTCTTCTTCGATTGAGTGGAGTTGGTGAACCGGAGACAAGTTGAGAGCTGTATCCTCTACCTGAACCAGGGTCTATTATAATAGATACCACCGTCTTCGCTCGTTTATTATAGCGCCTCTCCCAACTGGTCGGTTTTCTATTATAATTTCCCTTTTACTTGCATTAAATGCAAGTGGAAAATTAAAATTTTAAAAATTGTTTTACAAAATTTATTTTTGTGCACCTTTAACTTGCGCCTTTAATAGATGCAGCTTAAAGGTGCTTGAACGACTTTCATTAATCTCACGTAAGACTTCCCAATAACGTTGCATTGAATATGTGTGTCTGTAGATGATCGTTGATGTCTTCATCACACTCTCTGTTGTGTATATAGTGCAGATCACAGATTGTGGGGTATCTTCATTAATAACTATGGGCCAACAATGGATGGAGCTGGGATTTTGCCCTCTCCATCAATAGCCCATAACCATTTGCGGACCCCTGGTTCAAGCATCCAAGCTGGCATATCGTATCGTATTCACCAGATCAGGCCCTTCATCATGAATCATCACCATTGTTCTTCCCACATGGAGTAATAGCCTTTATACTAGGTCAGAAACAAACAAGGTTGCCCCTGGAGACAAACCTTGACAGGTAGTGACGCCAATAACGTCTCAAGTGATTGATTCAACGTCGTTTCTCGAGGTTGGTGATAGCTTTGAGACCCTACATTAGAGCCCCAAACGAAGGCAATGGGTGATTGGATTGGCTTAGCCTTCACCTCAACACGACATCATGAACCAAAGGAGCTTTGAACAACTGATGGGTGTATACTCCAGTATTACAGAAGTATTTAAATGGAAATATTGTGGGTTTCCTTGTATGTCTTGACGAATCCAAGGTACTCCTCCAGGATTTTCGTGTCCGTCTCGGTGAGCTTCAGGGATTTCGAATCCAACGCGTTCTTTAAGAAGTTTTCTTTGTTGACATTTGAAATCATCCACTGTGTGTACTGCTTCTTCTTCAAGTGTGCCACAGTCAGTTTTGGATCTAGAAATCCCTTTGCTTCGTAAAAAAGAACGGCAGCCCCTCTTTTCCCATTAATTTCTTGGAGCGCCTCGAGCATTGTAGACGCAGCTTTGTCCTCATTCTGACCGAGGGACTTTCTCACGAATCCAGCCCAAGCTTCAAACACTGGACTACCAAGAGGAGAGAGGTTGCCAGTGTTTAGCTCCAATTTCCTGTAAACATCGACGGGCGATAACTTCTGGTTTGTCCAGCCCGTGAACTGCTCAAGCTGCAACTCTTTCGCCAATGTCTTGGTCGCTTCCGACGACTCTTTCGATGTTTTCGCCTTTTCGAGTAGCTTAGTCACTGGAGCTAGTCCATATTTGGTTGCAAGCACTTCGGCCGTGGTCATGACGTTTTTGGGGTTCTTCTTGTTGTACATAGGGATGTAGTGTAGCAAGATGCTTAACTTGGGGTCGGTCAAGAGTGTATCCACGTTCTTCCCGAGATCAAAACTCTTGAGCGTCTTGTCTATGCGTTTGTTTTTTAGCCGATACCAACGCAGCAGAAGCTTGTTCGAATTTGTCAACTGTGGCATCGCGGCCTTGATCGCTGTTTCAAGGGCTGAAACAGGAGCCATCCTGTTTTCTTCCTCGCCTAGTCTGAGGAACCTTTCAAGTGTCTTGCGGTTTTGGTCGGAGCGACTAAGCGACAAGTTAAGCGGGTACGCATGAATGGCCGAGCAGGAGCGTTGTACACCGGCAAGGAAGATAGTCAGGAGCACCAGAATAGCTGTTTGGAAGCGCATGGCCACCCTCCTCCCTTTGAGGACTAAGTAAAAATGACTGATATTTCTTAACCGTACCCACAAACATATGTGGTACAAGACGTGGTTTACAATTCGGTACCGTAATAGGTGATTGCAGGTATTAATACATGTAATTTATAGATAATACTACCCTTAGTAAGAAAAAACCTCGCTAGTTTTATTTCAAATCTCCACATAGTGGTCTAGTACCGGATAAAAAGAGACAGAAAATTTACAATGGATTACCGGTACAGCACTACACCCCGTTTTCGTGGAAGTGGACCGTATTGGATTTGCAAATAAATAGGGTTTTTGGCTTACAATTAATTGTTTATTTGCATTCAGAATCATCAGATCCAGAAGTTTATCAAAGGTCCAAGGGCGCGAAAACGGGGTGCAGTACTGTACATGTTCTGAAGGTATGTAGAACGTTTTACCCACTACAGAGACAGCTGTTTGCACATGTACTGGTTTGGCTGCACGCAATCAGTGCAGTACAGATTGTAATGTACAGTTCGCAAAAGCTACTCAGTTCAACTGAGTCAGTTGTACATGTATTACATCATGTACCCGACACCAATGATTACATGTAATTTACATGTAATCTTTGGGGTCTGGTACGTTAGGTACATGCAAACACAAATTGACACGAGCAAACACAAATAGCTGCTTTTGACTACTAGCGAACACTTGGAACCAGCAAATTTTAAGAAAACTCACGAGCAGCTCAAGCTTCGGGAGACGATAATCACAGAGCCCCCAAAACTTATTGACAGATCCCCCTTATTGGACCCCATATGGTTTTTGCGATTGGACAGTACCAGTGCAGAACCAGCCCCATCATAACATGTTTATTACCATTATTATTATGGTATAATAAATATGGTCACAAAAGGATATCAAAACAGTAAGCACCGCAGCATACCATGGCTTCATTCGTTGTCTAGATCCCCCCNACCACCACCACCACCTTCCCAGTGCGGCATCGTCTCACACAGGTGCATGGCGAACCGCAAGAATACACTGCTACTACTCCTGAAAGGCACGCACAGCTTCAGATTAACTCGCGCGAGTTTAGTTGAATCGAGAGTCAATTTGGTTAAACTTGCGTGAGTTAAGTTGAGCTCACATTAACGCTGATGTGAGTATCGGTAAAAGATAGCAATGCCAAGTCTAAATCATAATGATACAGACTGCCCAGAAGCTTAAAAACACATACATCTTATACCCTTGCAAACCCGGTCATACTACTTTCCGTCTTTTCAGCCAAAACTTACGTGGTACGAATGAATTTCAAGAGCCCATAGCCTATGCTTACTTGATATCCGTTGGGAGCTTAGCGGAACCACGCTTTTTAGTTTCTGGGCGGAGTCTTAATCTCACTTTTGGTACTGTAGATTTATGGGAATACCGGCTAAAATCTTCAAAAATAACTTGAGTTCAATAAGGCATAAGTTTGGGGGTTCTGTGATTATCGTCTCGCTCAAGCTTCGTGACCATTTAAGATGCAGCATGTGGTTTTNAAAAAAACTACGTGTTGCGTCGCCCGTTTGGCTTTGCAATTGCAAAACTATACTGTCGATGTGATCGCAAGACTAACCGGTCAGTTTAATATATGTATATTTTTTTTCAAATTATTAAAAGGGGGCGCGAATATAATTCTTGTATATCAAGATGGGGTTCAAATTCACTTTTTTAGCCTGTGAGACATCATCTTACGAGGGAATATAACAAACACAGGTTAGAATCTGAATAACACTGTAGCCCATCACCCACAATACGCACGGACAGGGCAACCTGCCAGGTTACCTGGTGTTGAAGGAATGATTTGCGCAGAGTTGTTAGGGCAGTACAGAACTGAATGAGGACAAAGGTAGAGAGGATTAGGCGGCCATAGTGAAGAGGAAGTCTTGAATGTAGAAGGAGAAGACGCTTGTGTGGTAGAGTTCGTAAAAGAGGAAGTGGTGATTTAGATAGTCTGGTGTCCTGGAGGGGAGTTATTCTCCACCAACCAGACCAGTTATATAAGAAATCTCTATATGATATAGCACAATTATATTCCCCTAGATAGTCAGCATCACATCGGAGATGGTTACTTCAACAGCCTCCCACATCGAGGAATGTGTATGATGCTCTATCTGTCAGGTGCACCACAGGTGGCTGTTAATAACAGTCCTGTGCGTACATGAACATTTACAAGAGGTAGATCTTGTTTTGATATTGACATTCTTTTTTCTTTGACTTCTATTGTCAGATTTGTCGTTTTGTTACCAGTTTTGGCAGGGGTTGTACAGATTTCTTGTTTTATTGTTATTTTGGCTACTCAGGAAAACCGTAGAGGATTAAACCTGTTCACCATAGTAGGATGTCGTTGTTAGCGCTTTAGTTGCACGCGTTTTGAAGAAAGCTACTCAGGAAAACCTTTCATTTTGAGGTATCAAAACCTGTTCGCTGTATTGTTGGCTACTCAGGAAACCTTTGAGGATACACCTGTTCACCGTGTTGATATTTAGATATTTTGTGAAAGTTGTGTTAAACTTTTGTTCATTAAACTGCCAGGTTTTGTGCTCTTTTAGTTTGTGGATATTTCTCACACTTTGAAATTTCGTATTTGCTTTTTGTTATTATTGATTGCTTTTACTTTTGTGTGGAGAGTTTATAGTTTTCAAATATTTTAAAGAAAGGCTACAGCTTTCAAAGCATAAAAACATCTAACAGTGTCATCGGTAGTGTACGCATCTGTTTGCAGGCTCTCATCGTTGGGGCTATTTTTCTCCCTAGAGGCTCATGGAGTTGTTTCTCATTTCGAAGATTTTTATTTTGTTTCTACTTCGCAAGTGCAAGCAACTAGGTTTGTAAACTATCGATTCCATTGAAAATGAAAACTATGCAGTAAAACTATAGTTGCTTTCTGTAGACAGAGGCTTGTGTAGGCTTGTCTTAAAGTCATAAAGTATGAAGATTTTTCTTATGCTGGAAATGTTTTGAAACTTTTGCCGCAATAAATTTTTTAAGTTTGGCGAATTGAATGAATTGTTTTCGGCGTTGTGCCTCCCAGTTTCATTACATTCTTGGGCGTATTTCTTAACTTGGTTAAATACCAGACACATGTTTTGTATGGACAATTGCCCATTTTCATTTTATCTCTTTCTTGTTTTTTTAAGTATATTTTTATTTTACAGGTCCAAAATGTAGCGGATACCTGTCTCAAGAAGCCGTAGATCTGCATTAGTTAGACTGCTGCCGCTTTGCATTAAGCGAGGTTTAGCTGTGCCATTCGGCCTTGTAGCTCGAGATGTACATATTTAAAATGGTATCTCATTAAGTACACATATACTAGTAGTAAATACACAGCTTGTAGCTGAATATTTAAGCACAGCTTTATAGCTCGCAAGTGGGGCATTTGGCCTCCCAGTATGGCGTGACACTACAGCAATGCTGCTGGTGCGTGAGGGCGGTATTTAGTTCTTCGCCTTAATATTGTACTACATGTACTTGTACATCATCAAGTGGTATGTGTACGTGTACGTGTACGCGTACATGTACGTAGGCACAAGGCACTGTGGCTTCTAGTAC
>Contig_515
AGTTCTCCATCGCGTCATTTACAACTGCTGTTCTCATCTTCACGGCGTCGTCACTGTCGACGAAGCATCCGTACATCTCGTCGTCCAGCGTCCCCTGTAGCATCCCCACGATCTTTACGGACGGTGCAGATTTGCATGGAACGAGCTGCAAACTGCCGTCCACAGCTCGGATCGACGGGTACGTTGGACGAGGTCCCGACCGCTCGCGGTAGACGATGAGGTTGTCGCGGTGGCCGACATCTTTCCAGGCGCTCGGATCCACGACGCGCTTTTCATTAAACCGGAACCTGTCGTAGAACTCGGTGGTGTCGACTACAACTTGGTCTGCGAGATCCTGAAGACGACGCGCTTCTTCTGGTGAAAGATATAGACGTTCCTGTGTCGAGTGTATTGACCGAGTTGCTCGTTCTGATGACGTCGTGCTGCTCATTGTTTGCTACGAATCCGAGATTGCGTTGTGATGTACTCGGTCAAAATGAAAGTGATTGCTACTACGACATTGGATCTTTTTAACAAAAAAGACGACATGTTGGGATTGGATGTGCCTAAGGTTGGATGCTGCGCTTAACTTCCGCCCAGCACCATTGCAAGCGGCTACTTTGCTTTCGGAGGGTATGCATATCGATCTGAACCGATGTTGCTGCCTGTCTTCATGATAGTGATGGTCACTAAGGATAGGCTGGATTCAGAGAGTGCTCCTTCTGGACAGGAAAGGCGAAGGTTGTATTCACTTTGGTCATTGGGTCATCATTGAACAAGTACCATCAAAGTCGATAGACAGCACGACAAATCGAATTTGAGAATAAATCGTTTCTAAAATTATTGATTTGTCTTTTTCAAGCACCTTCGTCTAAACTTCAATCAATCGACTTAATTGGGTTATTAGTCAACGGGAGGTGTGCATGTGCAGCACTTAACCGAAAGCGCTCGAGATTTTTTTCTGCTCACCCGCTTCGTTGCAAGCATTGCAGATGAGCAAGTCGCCACCGAGAGTGGTCAAGCTCTCGTTACGCTCGCTTCGGTCCACCCTGCTGTTATGCCGCCGAATCCGGGCGTGGTGCCGGCATTTGAGGCGCTGTCGCCTCAAGCCTCAGGTTCGTTGGGTGGTGTTGAGTGTGTCTAATGGCTGTGGCCCTGACGAAATAAAGTTGCACAGAATTTAGATCCCTTGGCACGTTGCTGGAAAATCTAGTGTATTATTCATACCAAGACGCACGACGTTGATAAATGACCTCGTCGTCAAGCGAAATGAATCTGTTAGAACACGCAATCTCTTCAGTATGTCACTTCAACGTACTGTTACTATCCTATTAAATCTAGCATTACTCGTCCCTTCGTTCGTGTCGACCTCGCCTCATATAATATACTCAGAATTTTCGGTACTTATCGCTCGGCTGCTTCGAGCACGAGCCATGGCCATTTCTCTGGCTGCGAACTCGGTAGCGCTGGTCTGTTTAGCGTACGCCATACACAACAAGCAAATACAGCATCGTGTTTGCTGTACGACACTGTCCGCTGCCACGTCGACCGTCACTTTGCGTGTCGTACGACACGAATTGCACACGAGCTTGAGGACAAAAGACACTGGAATTAGGACCTGTAAGCTCATGAAACTTCTCACAAACAACTCACCGCTCGACAGACAATACAGCAGCCGTATTTCCGTTTCTTGGGTACGCCAAAATGGGTTTTACACCTCCCAACACAGTCCTCCATCGACGGCGACATCAATCTACAGCAACAAAAATGAGCTCCTGACAACCATAAAACGCAACTCACGAACGTACCGACGTGTTGAGCGCACGGAGTCGTGTAACATCCAGCGAATTTTCTTCGAATAAGCAGTATCGCTCGTCTGGGCGAGGCTCAACGCAGCATGGAGGGCTGCATTCACTGCAGCAAATTCCGGTACACTGCCCATAGGGGCGAAGAATCCTTGCATGTACAGCTCAACGCCGCCATTCGGTAGCTCACACTTAAGCCAGCACATTGAGCTTTTGGCACGAATGTACTTGCTGTTACTTGGGTCGCTTCCCACACCAAGTTGCGTACTTCTTCCCATTATGTCGTTCGAACTCACATCGATAGAATGAGCGACGTAATATCCGAGTCGCTCACCGCGCACAGTACGAGTGACACCCATGGAAATGATGACGCAGTGGTCTCGTTTCTTAGCGAATGGGCCGTAGCCAGCATTGCCCAAATCCATCCACGTGACGCCACAGAACCGGAAAGGGTCTTCTTTTGTAGCTCCTCGAATACGCGTCAATACTCGAAAGTCGTTGACCTGATCGTGGATATACGAAGATCGAAGCTTAGCGCCATTGTCACTGTCCATGTGCATTCCATACATCTCATCGTCAAGTGTTCCTTGAAGAGCTCCGAGTACCAGTAAAGTAGGGACAGAAGTCTTACAGACAACTGGCTCAAGTCGACCGTCAGGTGTACACAACGTTTGATGCTGCTGACGCCACGACTCTCGCTCTTTGAATGCCACGAGATTGTTTTGACGACGAACTTCTTTCCATTGTTCATCGTGAAGACGACGCTTGCGGACATCTCGGAAATGTAGATAGTCAGTTAGAGTCTGCTTCGTTACTGCATCGGCGAGATGTTCGAGTTGATCAGCTTCTTCGACTGATAAAATGAGAGGCGGTGGAGGACCGCTCGGGTGTATGCCTGGGGTTTCTGGGATTAAAGGTCGATAGTTTCTGCTGCTTGTCACGTTGGCTGAAGTGCTCACTGACGCACTTAAGCTGGCCGAAAACGTCATGGTGCCGTTGAGTTGAGTGGTAAATTGCGGCGGCATTGTTGTGTCAGGAGAGAATTGAAAAGTGAAGGTGGATGTAAGAATTCATTGTGTTGATGGCAAAAATATGGAATCGACTCGGTACTACGCTGAAGATCAAGTTAAACAAGTGGAAGCATGATTCGAACGCATGCTTTCACCTTCTTTAATAGGTTGTTGTGTTTATGGCGGAAGGGTCGGTAACTACTTCGTGATGCCAGGCCCATACTACCCACATCATATCATTAGCGAAAACCCTCCCAGCGTGAGCAACAAAAGAAAAAAAATTAGATTCTCTTCTAGATGTATGTTTTCGTTTTGAGGCATCATGACAGTTTGGATTTTGGAAATATCCATTCTGTTGTCTAACCCTTTTTTATACTACTTAGCCTAGGTCATTTCTATTAAAGAAAAGTGGCCTTGGACTCGGTTTAAAAGTCTCCTTCACACAGGTAGCATCATTGTTGTCTACTAAGTAGCATGTCTTATTTTTAATTTCGTAATAGAACAGCGACCAAGGTTATATTTGACAGCATGAATTCATGGATATCTCGATATTTGAAAAAGTCGCGAAAGTGTACTTTACTTATTCCACTCATATCACCAATTATCACATACGTACTACTTTTTGGCTTAGTAAATCTTACGATGTGGGTGGAGCCAATCGAAACGGCATAGTAGATAAGAGCTACCACCAGAGCATTCACGAGTTGATCGGGTCTCATGTCGACAGAGAACACGCAGCACGCGGCACGCCAACGACCCCGGACCTATCGTATTCTTAAAAAATCGTATATGAGTACAGAGTCGAACGGATTGGTGGGGGCAGCCCTGTATGCTACAATGCTAAAGCTTCCCAGCATATTTCAATAGTCTACTCAAATGGACAACCGTTTCAAGTAGTTGTATGGATTGACCTTGGGAATACCCACCGAATTAAGAGATGGAAAAATACAAAATCACTCTGATCAAGGAACTTTACTCGCCCGAATCAATAGTCTTGGTATTTGTAGAAAAGCGTCCGGAATGTCGGGTTTTGGTCAACCCTCAGCTTCTTGTAAACGGCATCGTCGGACAATTTCGAGGTGTATTTCCATTTGTAAAACTTCTTTGTCCGATAGCTTATGTCGGTCAGCATCTCCGTGATTTTGTCGAGCTTGAACCGCTCTTCATCAACGTTATCGTTGTTGAGCGTACTATGACGTATGTGACCTCGTAAAACTCGACCATGGCCACTTGGATGATCATGACCAGGATCCAAGCTTGCATCCAAGCCATTGGCAATCTCTGTGGGTGCTGAGAGAGCGTCCTGCGCCACGAAACCCAGCGCTGCCGCGACCACGAAAGCCAAAGACAGCTTCATGATCTGATGTAGAAAGTCAGTGGCTTGAGAGCTGGATGAAGGAATGCAGAATGAAGCACGAAAAGAAATTCAACGCTTTCCAGAAAACCGTCCCAACGGACAATCCTTCTGCGGCTCATAATGACCATCCTATCAAGTTATAAACGGGACTCCGATTTCTTGTGATACAGACGTACCAGCGACTGGGCTGCATTCATGTTAGTGCGACGAGGAAGGGAATTATCCTCCGCAGCCGTTTTTAGTTCATTGTAAATCCTTTTAGAATTCTTGAGCTATCCATGTATTATAGTTTAAGACTCCAGCTACAAGCTGAAGACTACAGATCACATGATCTTCCACGTATCGACACCGCGGCATGCAGCGTTCGGCATCCAGGATGACAAGATACCCTGTAACGCCACACGTGATGACAACCTTCGTGTCCAACCAATGCAGCTGAAGACAACCAGTACCATGTAGTCTAGCTGCATGTAGTAGGAACTCACTAAGTGAGGTCCTACTACAGAAAGTGAGTCACTTTGTATTTACTCAGCAATACAATAACGGCTAACTTTCAGGGAGCACCGTCGACTCCCTTCTCCGTGTCTTCGTTTCTTGACGAACACCACACAATAGAGACCTTTCGCAAAAAAGCTTTATCCTTATCCGTAAAATATAGATAGGCCACGGCACTATTGTGTGGACATAGCGTTTTTTACTTTTTGCAGCATTCTCCACCCTCATCCTCAGAGTTTATCATCCTCCAAGAACAGCCAACCAGTTCCTATGGAAAACGCTCTTCTTCTGAGCCTCAGCACCACCAACGTCGACGCTCTTCAGCTTCTATACCTCGCAAGAGGGGTCCCGCCAGAGAGACCTTTTATTCCAGCCATAAGGTTCAAGCTCGATATTCAGTCCGACGTCAACTGCAAGAGCGACTTTCGGTTCGACAGAGCTACAATCTACTTTCTCACACTTCATTTTGCCCGACTTGAATACGTGGTAACACGCAATCGAGACAAGGTCCACTGTACAGAAGCACTCTGCATTCTACTTTACCGCCTTAGCTACCCACGCCGAAACCTGGACCTATCCAGCAAGTTTGGGCGTGCAGAGGGCCCTATCAGCAGGATATTCTCTCATATGAGTACGTGAGAATGCATTACTTTGTTTGGCATGGTAGAACTAATACTAATGCTGTTTTTGGAAAGTTGTGTACTTGTATGATAGATACAACACTCTGATCTACTTCCATAAGAGTTTGTGTCGTCGCAGTATCGCTACCTATGCTAGTGCTGTTGAGGCTCGCAGTGCGCCGATGCCCAACGTTTTTGGGTTTATTGACGGAACCAAAATTGCGATTTCACGTCCTTCATCACGGCGTGGACACCGCGAGAACCTGCAAAAACAGGTGTACTCGGGCCACAAAAGGGTTCATTGTCTTACTTACCAAAGTGTTGTCGTTCCCGATGGCCTCGCTATCCATTTCTGGGGACCCATAGAAGGCAAACGCCACGACGTTACGCTGCTGTACGAAAGTAAGCTGGTGAAGTTTTTTGAGACGCAAGACGACATCTTTAGAGGGTACGCGCTGTACGGCGACCCAGCGTATCCTATCCAACAGTACATCGTGTCGGGTTACAAAGGTGCAAGTGTATCGGCATTGGAAAAGATTTTTAATGCAAGAATGAGCTCCGTGCGGGAATCGGTGGAATGGAAGTTCGCGCATTTGAAAAGCTACTGGGCGTTTATTGATTACAAGAAGTCACTAAAACTACTGGTGGGACCTATAGGTAAGTATGTCTCCGTAAGTATGCTGCTCACCAATTGCCATTGTTGCCATGAAGGTGGGAACCAGATCAGTAAGTATTTTGGACTGGTACCCCCTACATTGGCAGAATACTTAAAAGCATAAAGCAAATTTCCACCCTTCCGTTTTATTTGCGTGTTCTAACTACGATTAGCGCTGACAATTCCAGCGATCTGCTGTCCAATCATCTCTGCCAATGCAAGCATAAAGTCTCGGTCCTTTTGTCGTTCTTCGGCGCGCTGAGCAGCTTTTGTCTCCTGCTCCTCTTTTCTTGCTTCGATCTCCTGCTTCTTTAATTGGAGTACAAACTCTCTCATTTCCTCCTCCTTGCGCTTTCGTGGTGGCGTCGTACTCTCGTCACGAAGACGCTGCATGGCGAGGCGACGGACGTTTCGGGAGGCTTCCTCGTCTTCGTCACGCTTTCGCTTGGCTGCGTCTTTTTGAGACTTCTGCACTGCTGCACGATCATCGATAAGCTCGATGAGCTCGTCGAGGATCGTATCAGCTTCAGTTTCTTNCCTCTGCGACCCCCGATGCGGCAAGCGCCACCGTGTTCGCATCTCTCTTGCGCTGAATAAGCTTGTCGAAGCGTGCCTGTGCATGCTTTCCTGAGAGCTTGTCTCTTGGAAAGCCTGCGTCGCCGACAAGTGTAGCAGCCACGGAGTCCCAAGCAGCAATGACCCCTCCACGCTCACTTAAAAAGGGCCGATCGAATGCTGCTTGGCGCAGCAGCGCAAGGTCCTCTTCGCCCGTGAAGTTTCGACGCTTCTCACTGGGTGGCATAGCTTAACAGGAAAGGTGGGCGATTTAGATGTGAGGAAATCATTCTA
>Contig_517
TATTTCCATATATGGACGATCTGTATGAACCTCGCGCTGAGAACTGGATGGAAGACGCCAATCCAGGAATATTCACCGGACAGCACGGGCATACATACCTCAGACGCACTTGCTGCTACAGATACCCTATGGATAGTTTTTTTGCTCCGCCACGCATGTGGGGAGATACGGCTGCAGAGAGCCACGAGTACTTCCGAGATAATCTATAATAGCGAGTGACTGTGCAGCATGCTAATCCGAATGCACGCAAAGTAGAGCGACCCGCATTTCAAGTCGAGAGCCCAGAAGAAGAAGAAAAAATCTTGAACGTACACCTGCTATTTCTGGAAGAGGGCTCTGCGTATATATTGATCTGCTTATTGCGAGCACGATTGCACCCAAAACGAGACGTTTGAAAACCACTGGAAGACAAAAGATGAAGGTGCCATTTCACGTGGATGCTTTAATTTCTTCACGACTCGCGATTGTTTCGCTCTCATTTAGAGGAACCTTCATTTTTGCAGCAACAATGACACGAGTGGTCACGGATCGAGCTTCGAAACTACAGTCGGTCATCAACGGCCAGCAAAAAAAAACATTTCAGGTCAACTACATCCCCCACTCGTAACGGCCTTTGTTGAAGTCATACTTCCGTCGCGGTCGACGTTAAATCGCATGAGAGTGTACATGAAGGATAAACCCATAAATGGGGGACTAAACGCTTTATGCTTTGCTGCTCACCAATTGCGTACAGCATTCGGTAAGAGAGAGCGTGTCTTCGGACACGCTCTTTTTTGTTGGCTCTAAGTTACCTTATCGTGTTTGATACAATGTTGCCGTTTTATATTTTATATCTGGTTCAGCTTCGAAGGCTACAGCTCAAAGCGGCAAATGTAAGACAGCACTACACCTTCTGATGAAAAATTAGGACCTGCGCAAACTGCTCAGCAACACGTTTAACTGCTGTGCGTCGTCAGCTCGATCTCTTATCGTCTGTCAGTCGACGACCTGTTCGTCGAGCGTGTCCTGGCGCTTGGCATTTGTCGAATCGGTTCTATCTGGAACCCATGAAGCCACCGTATCATTGTGACACAATTGTGAAGCCTCGCACTGTCAAAGTATTCACGCAGAGTATTTTATGCATGCATGGCATAGGTCGCAGAAGGAAATTTTGTTTGGTACTGGAGCTCTTCGCTTTGAGCGACGATAGCGAGCGGTTTTCCGCCTGCACCAATCAGTCTTCCGTGACATCGTATTCCGGCTTGACCACCTCCACAGCAGGCCCTTACAGGAGAGCGTCATGCGCACAATGTACTCCCAGTGAAAGTAGTTTCCACCTATCAGGATAACTTTGGCTCTCGTGGTCGTCATGTCTTGATCGTGTCGGTAGAGCGTTCTTGAGGCTGTTTCTGTTGAATTGCTGCTTGGGTTCTTGGAGGCAAATGCCAAAGTGAGTAGATTATAGCTACATTACACGTCGTTTTAAAACCCAATCCTCAATTGTCCTCCTTATTGTCTTCTTACAAGTGTTTGTGCAAGCACCGTAGTACCTGGCCCTTTTAAATTGTAGCTTCTGGGTACATTCGTTCCTGATTGGGACGTAATCCAATCTGCGACATAACGGGATGAACCTTGATCCACGGTCCAAACGGTAACCGAACCGTGCAATGGCAGCGTACTTCCACAACTCCAAGTCAATGCCTAAAGCAAAAAACACAAAACTAATTTTAAAAGGTACAAACACGAAAACAATTTTAGCAGATCCTGCATCGAATGTACAGAAACGCCTGAATACGGGATACGGATGGGTTTAAACCGTTCTCTTTAGTGGCTCAGCCAGGTTTAGACCCGGGCATATCTCAAAAGTATGCCGGATTTCACCGTCGCTGTATGTACTGCGCCGGCTTATCGGTGCGCAGTATCTGCTTTGCACATACGATCCATACTTTAGTGTCTTCACACCAGATAAGGCGATCCTCCTGTAATTAAACGTATAAAAGACACCATCACTGTACGTTTAATTGTAGTGTTTAAGGTCCGACAAGCTATTCACTTTGTCCTATCACTTTTGTTTCTGCACTACCATAGGAGATGCTTTAATTAAATAAGCTGTCCTGTAGCAAAAAATACAGCAGGGAAAATTAAAGAGGGCATGAGCAAATCGATGGACAGGTTGGCGCGTCTGGATCGTTTTCTTTCTAATAAATTGTGGCTACCACCGACACCATTGCAGGAATGCTCCATTGTCTCTGTTCACTATTATAACGTTAGGGACATTTCGACAAATACCACAGCAAATTAGCCAAATATGTATCCGATTTGCGTCTGGATTGGCCCAATCAAACGCTTGAATCATGGGCATTCCATTCCGTACGCACCCTTTTTTCCACAAATGATCGTAAGGAGGGCACCCAGAAGACCATAGTGTCAGCCATCCCTATCACTTTCGACCCGCCATCTGTAGCTACGGCACCCGAAGCCTGCACAAGAGCAGTGTATGTGTCTTGGCATAGCGCTCCATCTTACTATAGCTTTAAATGGCCCGTATAGAAGGAGAATGGTGTCATGCGGACATAGTGCTGGCTGAAGATTCATTTCAGTAAATATGCATCTATTGCGAGGATCTGAAAGAACGGTGACTTAAATTTATAGCCTTTTAACACTGCGGATCTGACCCGTGGCGTGGATAATGAACACAATATTAATTATCTTAAGGTTTCTTCAATATAAAACAGTCAATGAAGTAGCGCTAATCCCTCACACAATGAAATATTTATAAGTTTCGTAGGGTGCTCTATCATTACGACTTTTCGGTATTAATAGGAATGTTTTGCTGTTGCCAAGCTCAATTTGTATTACCGACGTATTGCGGGAACATTGTAGGACCACAAACCTGCAGGCTGACAAAGTTCTATTGTAGTATAAAATGTGAACATACGTACTGGGATGNTTTTTTTTTACCAAGGACCCTTTTCAAGGAGTCATGTCAAGCTCGAACCTTGCAAGGGCGGGGTCCCTCTCAGTCAGTCCCTTAGCCTTGACAAGTTTATTCTTCTCCTCCGCCTTAAGAAGAACGTCGAGCATCCAAGGACGTTCTTTAGGCAAAATTTTCGCGTCCTTTGTTGAAATCTACATGGGGTTTGCACATAATGTCAGTTTCTCTAGATTGCCATTCAGCTCACTATAACGGACTTACGGCAATTCTTCCGCACCCGTTTTCGGCCCAGTCATCGAAACGCGTGACTTCTGTCGTCGAAAAGGCTTGAATATTTTGTCCTTTTTTGCCGCTACCGACAATGACAGAACCTAGATCGTGATTCAGTCGTGCATGAACCTACACCAACCAGTTAGTAATCAAATGGTCCGTAACGATAAACACGCACAGCGTACCCCTGCTTCTTCAATCACCTCGCGCAAGCTGCTTTCTGAATACTCTCGCCCTCGTCCCAGCCTCCCTTAGGAATGAGCCACTCACGTGGTTTCTTCGAGCTTGAAATAAGGACGACATTATCACCTTCCCATACCACGGCCGCTGACAGCATCCTATTACCGGCGTCGTCAAACTTCTGCTTCTCACGTCCAATATGGGATGCCAAGTATTACTTCGGAGGGAGTTTCATTCCCTCAAAGGGCTCAATCTTCCTGCGCATTCCTTCACCAGTCAACTTGCTATACAACGCCCCATCATTCTTCATTTGATCTTCGACTTTTTGTAACTGTCTCAGCGTTGTGAGGCTCAGTTCGTCGGCCTCTTTGTAGTGCTGGGAGAGCTTCGTCACAAGTCCTGAGCGCTCTCTGGCCGCCTCCACCACATTTTTCAACCGCATTGCCGGTGTTAGCTTCTCCACCTTTACCAACACGTCGTCCATCTTGTTCGTCTTCCCCACTATATCGTCTATCTTCCCCGTCATCCCCACAGCGTCGTCCACTTTTGTTATCAAATCGTCCATCTTCTCGAGTCCACCTCTTTCTTCACGCGGATGCTCGATTTCATCCTCCTCATGTTGGCGAAGGGATCGGTTGATATTCTGGTTGTCAGCAACGAGTTCCTGAGGCAGACGTTCCAATTTCAAATTGGCCTGCAAGATGTCACCGTCTTGCATAGGTAAATTGCCAGACACGGCAGGAAAAAGGGCGGCGATAATTAACAGTACGCGCATGGCCTGTACCGGTATCTGAGTTTTGCGGCGCAAATTTGGAAGTGAGCTTTGTCGTAGCGTGTTTGGCACTGAGGTCGATGCAACTGAATTCTAGATTTGTGTAAATTGGAGCATATATCATTACATGTAAGTGGTTCAGAAAATATTAGAAATTAAGTATGACGCCGTTCACAATCCGTATCGATCCCTTCGCTGTTCGTTGCAAACTGACGGGGAAAGTACTGTGTCGGTTAATAAAGCAAAATCGTAATCACAAGTATTCGTAATCGAGGGAAGGCTTGAGACCAGAAAGTCAGATATTTCTTCAAAATAAACATAACTTCTCTGCTACAGGACACTGAATCGCACCGAATCAGTGGCAAAATATGTCGCATTGCGGATTAATTTAGCTGTTTCCCTCTTCACACCGTATTGCTCGTGCGGTGAGCCCGCGCGAGTCGACATAGTTTGAGCTGGTCTTCGAGTATCAATGGCTAGCTCGGATGCTTCAAAAGAGATTCAATATGTAGCTGTAATGCTGGGTCCAAAGGACAACATAAATGCAATAACAAACAATTTCCACAATATTGGTACATGTAGTTCTTTCGAGCTAAAGTGTTTTTAGGCGCGACATAGAAGTTGCGCTTCTTCTTTAAACTCATGGCATGTGCTTGCTGGCCGCGCGGTAGGATAATTTCTCTTGAGTCGAACTTTTGTTCAGCCCTCAGCTAACATTTTGGTGTTAGCTACAGACAACGACGGTGAAATTCGCCACCCTCTGAACGCCATCCTCCATAGTAGTTCTTTTTTTGTTTTCGCGACAGGAAAATCCGTCGCACATTTTTATTGGTAGATAAAACGAATTAATTAGCAAAAAGCAAAGTTGAAAACCTCAACGTCTACACCTTTGTGCACTCAACCTCGTAGAAAACGGCAGTCAAATTCGTAACTTAAAAATTGGCAAATAGGAAAATTACGGTAGGAGCCCCTAATCAGTATTCAATGTTGAAAAAACTGCAATCAACCTCGTACAAGATTTGCGAGACTGGTGGACAATCTCCCTCGGGGAGGCGCGAAGCACATCAAGATGACGCCTGAAGCTAAGGTCCTCCTGGAGGAGTACCTGGATGATAGCTGTACCTACACGCTGGACACTATGAGGACAATGTTGATTCTGGACTGTGGCGTTAAGGTGGACACGTCGACGATTACAGTACCCGGCATTTACTGTACCCGGCACCTGAAGGGCATGCTGTTTATCGTAAACCAAGTGAGGGTCGAGCCCACAACGTGTAATAGCGATAGCAACATTGAGAGACGACGTGTGTTCGCCGTGAAACTAAAGGAGCATCAAGACGCAGGTAGCTTTGGCGCGAGTCGAGCAGAGCCTATCGTTTAGGCGCGAACCAGTCTCGCAAATCTTGTACGAGGTTGATTGCAGTTTTTTTAACATTGAATACTGATTAGCGGCTCCTACCGTAATTTTCCTATTTGCCAATTTTTAAGTTACGAGTTTGACTGCCGTTTTCTACGAGGTTGAGTGCACAAAGGTGTAGTGGCTGGCAGGCCGCTGTACTGTTGGGCGGTAGCTGGCAAACCAGGGCCGACGTTGTCTCGACAACAACATCAAGTCCTTCTTTTGAAACATGTGCGTCGAAGTTATCGAGTATAAGCACTGATAGTGCCTCGATCTCGAACTTGAGCAGCTCTCGTACATATATCGCCCACACTTTGGCATCCATAAAACCGCTCTCCTGCACTGAGTATACATGACCAACCAGATGTGTTAGTAGCTCCACGAATATCACACTATTTAATAAAGCAATTTTATAAAATCAGCAAAATCAAAAGATATTACCGTGCTGCAAACCGCTGACATAGTCTCATAAACGCACTTAGACCCTTCTCATCGCTTTCCTTACCAGCAAGATACGTTTGAAGCCATCGCGTTTGCTGCTCTTTGAAATATTGAATCAGTAAATCTGTACAAATACTAAGCAACAAGCGGTTTTAGGTCACAATGTAAAAATAAATTAATAAGAAGACGGTTTACCCATTCTTCTCGTCGCACATCCTTCATAAAGGTTACCAAATCGTGAGAGAAGTGTATTAACGGCGCTGCACTCTGGCCCTATAAGGTTTTGCTGGTTTGGGCACCCGCAAAGTCTTGGATGTTCTCTTTATCGTCTAGCCAGTCGCGAAGAGTCGTGCGAGGGATATTTAGTGTCTTTGATGCGGCTTGGCAGCTTCCTAACGCCTCAGCAGTCGCGATTGCTTCGCGCTTAGAATTGTATAG
>Contig_520
AGCAAGACTGCGCTTACTCGCCGACGATTTGAATTGTTCTTACTACCTACTGACGGCCCGTCTACTCCCTGTGGAAGCCTCTACTTCGATGCCATATGCTGAAGATGATGGTACGGAGGAGAAATTGTCACCTCCGCGCAGCGACGACAAGAGTGATGGCGACGAAGAACTTCCCCCAACTCAAGTGAAGCAGTAGGTCGGCGGACCATATTGTGCTGAAACTTTGGAAGCGTACGGAAGTTTAACAGCTACTAATACATATTTCTTCTTCTTCACAAATGTTGTTTCTTCTTTGTTTCACCTCCTCGAGAAAGAAGATCTTCAAAGAGTCACTTCCGTCGTCTCCATACGCAATCTGATAGCTGCAGTCTTCGCATGGTTGCTACGTTATTTACACAGGATTAGTCCTGTAACGAAGTACACTTCCAAGATTAATCCTGGAAATTTTTAAGCCACACATTACGTATCTTACGGCTCTTGCTACTGCTATCGAAAAACATTGAAGTCAAAGCCATGTGTTTTATCTTGCTCATATTATGTAGTTCTATCCATGCTATGCAGCACTCACCGCTAAGAGTGCATGTCTAAATTTCGAGATTTATCTTCCATCGCGGTTTTGGTCGATGTAGTTCGTGCACATACCCAAGTATCGAAGGCGAAGATACGGCATCAGCTTGTAAAGGCCCTTGTGCCACGGAGTACGAGCAAGTGTCAGCTCCAGTACGATCAAGCACCACAGTCCACAGTTGTCGCTGTCTTCTTGAAGACACGGGGTAAACTTGCAGTAGTTAAGCTCGGCGTTCATCGGTAGCAGCGGCTCTACAACCTCCTTGATGGTATTCTCCAGCCTTTTGTAGTTTTATGTGCCTTGCTGGGGATCAAACAGTCAGCAGGCTCGGATCTATGTGGTAGACTAACCAGTGCGCTCCCCCGAAGTTTATCATATCGATTATATCCGTGTTTGCTTGCGAGAAAGCATTGTACGCGCTCGCCACTTTGCGCTTCCTATCAGGCTCCCTTTGTTCCACAAATGATGGACTAACAACGCCAGTATTTCCATCCTTGACAGCGCGACTGTGCATGGATGTTAGTATAGATGCTGTAGAGAGCCAATGACAGTAGCAAAAGCTAAGCAGTCGAAAGCCATCGATGGCCTCGGTACCAACAACCGACAAGCACAAATTTAAAGCCTTCACTAGATCCTGTAGCGTTTCCTATCAGCGTACTGCTCTCGCTTCTTTCTAACGAAGTCGGTCACCTCCGTTTGAGTCATAGATGCATGAATGAGCTCAAATGTAGCGAGCTGTGTAGCCGCATGCAAGGCTCGAGAGTCTTTTGCCTCCGTTCGTCGTGCTGTTCGCTCAATCTCTCGTCGCTGGGCTCGAAGCCCAAGTAAGCGCACAACACCCCAGCAGCGCCTCTCCACCGCAAGATCCTTCACTCTCGTCGCTCTAAGCTCACGGGTAAGCACAACAACATGTTCATTCAGGGCTCAGCACCACTCGAACCAAGCACGGATGCTCCACCTACCGATTACGGGTCAATTTGGGGGTGACGGGAAAATTCTAAAACTCTGAAAACAGGCTTCTCATCTCGAATTTGCTCACTTGTCTCATAAACACACTGGTGCTACCGCAAAACACACTCCTCCTACCGCATTGCGGTAGGAACAGAACTTCTCGTATCTTACTCGTCCTCAACAAATTTGGGGGTAAATCCCTACGTTTCCACTCGTAGCGCACCTATGAATGTGTAAAGCGTTTCTCTAGCTGCCACCGCCAGCTCGCCAGTCTATAAGATTGCAACAAATTCGGGTATCAGAATGCGAAAGAATTTAACACTAAGTAGTACTTGAAATATTACACATGTATTAATTGAAATTTTAATTTCAACCGAGTACAGTACAGTACAGTACTGCATCCCGTTTTCGCAGGGGTGAACCATATAGGATTTGCAAATAAATCAGATTTTAGCATACAAAGTTAAGTTCATTTGGATTCAGGATCATATCATCCGGAAGTTTATCAAGGGTCCAGGGGCGCGAAAACGGGGTGCAGCACTGTACATGTATTTTATTGTGCGATAAGGTATGAGAAAGCAAAAGTACATGTACCGGTATGGCCTTTGTGAGCATCACCAGTACTGGCAACCAGTGGCGCGAAAACGGGGTGCAGCACTGTACATGTATTTTATTGTGCGATAAGGTATGAGAAAGCAAAAGTACATGTACCGGTATGGCCTTTGTGAGCATCACCAGTACTGGCAACCAGTGGCCCATACTTTTAAGTACTGTGATACTACTGTACATGTAGTAGTATCTGTATAACAGCAGTAGAAGTACGATAGGCAGTACTACAGTAAATATATACTGCATATTATGCAGATTCAGGTCATTCCATTGAGGCCAAAAGTAAAATGCAAAATTGGAACGATGCATTTCAAGATGTTTCGTTTTTATCCTATCAATGACTCACGTCCAACACGTTTCTAATCTCGTTTAAATGTTGCACTCAACCGCAGCAAGTTTTCTACTTTGCGATCTCATCGCCATGAACCTCTTATATGCTGCGTGCGCCGCAGGATTGCGCCCTTCTCTCGTATTCTCCATTGCTTCTTTTGGCTCATTGTCTTCGAGGCACCATCTCGTGAACATTTCTCGGATGTGGTGGTGAAGATGGACAAATTCTTCGAGTTCTTCGGGCCATTCAAGAAAACCAAGTTGGGCTCTCAGGTTGCGCTTGCCTGTAGTGCCGCCTGTAACCAGCTCGGAGTCCCTGTCTTTGGAAGGGTTTGCCGAAATAACAGCGTCGCTCGCAAGAAAGGCTGCCGTAGCAACGGCGAAGACGTGGCACACACGCATAATAGTCCCGGGCAACTTGAGAGAACTGCGTTCTGCGAGGAAAATATCGGAATGAAGGCAGTTTGGTTACCCGCCATCCCATCCACACACGGTTGTCTTCATGCACCGTGAGAGCAGCCGCAAACAGCACATCCCAAGCTGAGCGATGAGCAACGGCAGGCGATGCGCTCTCCTTACAAAAAAACACATCAACCTGAGACGGGCTGCACTTTACGGTACGGGAGATTAATCCCAAATCGTAAACAGCACGAAACCATTTATTAATCTTCTACATGTACTTCGTATTAATTTACGATTTTACGATTTCATCGTCTTCTGGCCTTCTTGTTATCTTGCTCAGAGTTTCTATATGTATAGTACCGGTACTTACAATGTCATGACATGACAGACATTGTCCTGTACGACACCAGTAGCAAATGTACTGCAACTACATTGTAGGCGCAGTATACTCGAGAAAAAAACGTAATCCACCCTTTCATTCTTCACTACCATGGTACAGTATCCATACTCGCTGACATGTAGATGAAGGAATCTTTGAGCCAATATTCATATCCATAAACCGGTATGCGATTCTGAGGCTTGGTGTTCTTCTTAATACCGGTACTTCGAATATTACTCATGTTTTGTGCCGTTTAGGTTGATACGAGATTTTAAATCCACAGAACGGCATATTCACTAAGGTCTTTCTAAGTACGAAGTAGGATTTCATTTAAGTTGGAATTCGTACTTGGATACGAAGTGGCGGAATTAACAATGTAAGTACCGGAGTTGTAATTGTTAAATACTTATAAGATTGTAGCATTTGATTCCGGCTTTTATCATAATTTGTGGCTCTCCCGAGCAGGTGGTACCGTAAACTGGCAAAGTTCCCTCCTCTACCTGCTCATGAGCACTTCGCTCTTGCTCCAGTCTCGTCGAGCGGCGTTGCTCTCGGCTCGTCGTTCATTGCCGCTATTGCAATCTGCGCGATGGATGCACGAGCCCAGCGCCGCGCTCGATTCTGCGAAACTCATTGGGAACAACAGCGAAGCCTCGTCCCCAGCACCACGGAGGGCATCCAAGCGCACCAGTGAGCGGCGGAAGCGGTCGACGCCAGCAGCGCGAGCAGCTGCACCTTCCAAAGCTTCTGCTTCAACAAGTTCCAGCTGTACAGAAGGTGCGGACAAGGAGGAAGGCAAGAAGCGCCCTCTCGTGTCGTCCTTCAAAGATGGCAAGCCTTGGATCACAGTCATGGGACTCGGTGGTGCAGGTAGCAACGCTGTCAACAACATGATCGCGTCGCAATTGGAAGGTGTGGAGTTCATTGTAGCCAACACAGACTGTCAGGCTCTGGGACGCTCGCTGGCGCCGCACAAGATCACGCTGGGCAAAGATATCACCAAGGGACTAGGAGCTGGATCCAAACCTGAGCTGGGTAAACGCTCTGCGGAACAGCAGAAAGTGGATATCCAACGGATGTTACAGGACAGCAACATGCTGTTTATCACGGGCGGAATGGGCGGCGGAACCTGCACAGGAGCCGCACCTGTCGTGGCCAGTGTAGCCAGGGAGCTGGGGATCCTAACGGTCGGAGTAGTAAGCACACCGTTCCGATCCGAAGGACCCAATCGCACTCGTCTGGCCAATGCTGGAGTAAAAGAACTGGCCAAGTACGTCGACACCTTAATTGTCGTGCCCAACCAGAACTTGCTGGCTTTGGCAGACAAGAGCACGACCATGTTGGAAGCCTTCCGGTATGCCGACGACGTGCTGCTTGAAGGAGTTAAAGGTGTCACGGACTTGATCGTTCGCCCGGGACTTATCAATTTGGACTTTGCCGACATCAAGACGATTCTGTCGAATGCAGGTCGTGCCATAATGGGATCAGGCATCTCGAGTGAAGAAGGTCGCGCTCGGAAAGCAGCCGAACAGGCTCTAGTGAACCCTTTGCTTGGCGACTTGCCTACGGAATCTGCACACGGACTTTTAGTCACTATTCGCGGTGGTGAGGACATGACTCTGTTCGAAGTGGATGAAATCATGGAGATCATTCGCAGTCGTGTACACGACGAAGCCAACATCATCTTCGGTACATGCTATGACCAGTCTCTAGAGGGCTCTGTGTACGTGTCCATTATCGTCAGTGGTATCCAGACGGACGTCATCTCCCCACCTATCGGAGGTGCCCATGTCCCTCTACAGGAAACCCACAAACGCGTAGAAACTGGCGAGTTCATCATCAAGCCCAAGCCGGATAATGATGACAAGCCAGTTGAACAACGTAAGGGATTGTTCGGTCGCTTTTTCTCACTTTAAAGATTAAGTTTTCAAAGAATAAAAATTGAGCACTTCGATTTTTAAAAAAGGTGGAAAAGAGCATCAAAACGAGCTCTAATCGTGATGTTATTTATTCTCCTCAGTTCGAGAGCTCGGCAATTGCGCCTTGAAGTTGGGTGCGAGCGTATTGCAACAGCTCCACGTCGCGGTTTTCCACCGACAGCTTGAGATTGCCGTCCGCTTCATCCTTCTCGTACCCGAGACTCTTCAGGAAAGCCACACCGCCAACAAGGCTGGCAACACGCTTACGGAACGCCGCGTTCTCTAAATTGATAATGCGGAACTTCTCCTCCTCGGGCTTCTCAACCAGGTTCTTCACATACACATTCAGCGTCTTGAGAGCCGTGAGACCATCGTTACCGACGCGGTATTTCTTCAAGATCCCCACGTTCTTCACGATCTGCTCCTTGGGGGTCAAGACGGGACTCTTCTTCTTCTCTTCCTCCACCTTCTTCGAGCTCACATCGATGGGTGCTACGTCGATAGGTGGACCACCCAACCGACCGCCACGAGCTTGACGTTCACGTTTGTCCATCTCGAGCTGCTTACGCAGACGCTCACGCTCACGCTTGGCGTCTTCCTTGTCCTTCTTCATCTTCTCCGCAGCGATCTTGCGCTGGATGGCTTCGATCTCTTCGCGGGACTCCTGCATGCCCTGTCCCTCGGTACGACGCTTCAACTCATTGGTACGTTGATCCAGCTTCTCCTGCTCCTCCCGTTCCGCACGCTTCTTCTCAATACGAGCCTTCAACTCCTCCACTTTGGCAGCCTTCTCCTCTGGAGTCAACTCACGTGTCGGAGCCGTCTTGGACAAATCCACAAACTTGATTGGCTCATCGATATCCGCATCGTCCTGATGGTCGCCTAGCCAGTTGATAGCCAGCTCAAGACCCTGGTTATCCGTTGCAAGCAATGCCTTGCGGGAGCGAAGATCGTCGAAGCCCATTTCTTTCAGTTGCGTCAGTAGCTCTTCGTTTACAGGCGGAGGCCCCAGTTCACCACTTTCTTCCTTCATTTCCTCGTCGTCGTCTTTAGGACGGCAAATACCGGTAGCTGGATCGCACACCGTGTTGGAATCTGGTACCGCCGGCTTAGCTGCGACCGGAGCGGCAGGAGCTGCCACAGGAGCGTTAGGCACCAAGCTCACGTTGTTGAACCGCTTCAGTCTGGCCTCACGAGCCTCGGCGGCTGACAGGGGCGCGGCTGGGCTGCCGGA
>Contig_521
ACTTGTCATAGAACTCAGCAGTATGGATACCTTCATACAGGTGGGACTCCATGTGCTTGCCGTTGTAAAAACGATACTTGGGATCCTTGTTATAGTCCGGGGAAATGTGCTTCTTCTAGGTCTCGACGGAGATCTTGTACTGCCTCGCAAATAGCTTCTGATTGGTCGGACGGGAAACGTTGCTAACATAAGCCATCTTACATGTACCATCTTAACGCGGTAGGTACTGCCCCAGCAAATGGCATCAATATTTAATACCTTCGAGCTTGCATTGCCTGTATACTCTTGTCTCTACCATTCCTGTGGAAATGACTTTATAATTTTTGGATCTTGTATCAGGATCGACTTTATATCTTACCCCTATACAACAAATTTCAAAAGCAATTAATTAAAATACTTTGTGTACGATCTGTCGAGCGTTTGCAACCAGCGATAATATTTTGAATCGTGATACTTGATCCAATCGAATGTCTTATCACTGTACTTGATTTTGCCTCCAAAAACCGTTCTTGGGAGTAAATTAAGTGCCAAATCCTGCCTGGAGGCCTCAGATACGATATCACACTTAAATAGGAAGTGAGTATTGGAGATATCCACTTCCACTAACGACTCTGGCTTCGATTTCTGTACTTGCCAAATTCTAGCTTCGTCTCGCTTAAAGAAGTAAGACCGCGGTCTCGACAATCCTTACAATATTTGTAGAAACCCCTGTACCGGCGTTGGCAGCCGTGGCACACCTTATAGTGCCCACCAAAAAGCTTAACACACTCTGAACCAACGAAGTGATGATTCTCATCCTCGTCAATGATAAGGAAGTGTCGCTTGAAAGGGGTGTTGCAATAACACCGCGGGTTAGCATTAGATCGATAGCCAGGGCACGGAAAACTTGCGTTTTACCTAAAGCCATCCATTTACCCTTGTCCTTTGCTGCATCACCCAGACGAGTGATACTGGCTAAGGTCGCCGAGGGCATCCTTCAAAGTCGTCAGCGTGGTGGCCAATCAGTGTCTGTCTATATGTGGCTTGACTTTCTATGTGGTAAAAAACATATTTCGAAGTAATTAATTAGCCAAGCGCGTACGAATTTGGTCCCTATTTTTATCGCCGTACCTTTTTTGATAAGGTAGACGAGCTTCGCGTGTGCGCTGGTAGTAGCGCTTCTGCGCTGCTTTGATGCGCTCTTTAGCGGAATATTGGTTGGGTAAATACGTCATATTTATATGTTATACCTTTATATTTGTCAGGATTATTGTGGGAATGTCCATCCGTTTTATATCCTAGACCGAGCATGGTCCATAAAACCACGCGTAAAAATGAGATGGGAAACATCGATTTGTTTTATCTATGATCGAATTACCATTTCAGAGCGTCGATTTACAGGATATCGATGTGGAATTGGTGGTTGATCGATCCGAAGCGGTCGATTCTGCCGTGGCTCGGTTTATCAGACTGTTTAGTTAGATTGATTTGTACTTTTTATAGACCTCGATTTAATAAACGACCTCTTTTTATTGTACACCGAGCATCAGGCTATTAATATTAGTGAAAAAAAGAAGAGAAGAATTGAAATGCACAATAAAAATACATTTATAAAGCGTCTCACGCAAAAGTAAGTTTATTTCTACCACCATTGCAGAAAAAWTCACGTGGATTCACTTCCACTGGCGCTATACAGACTATAGCTCGTTCTTTGTTTCACCTTCGGTATCAGGGGACGGTAATTCGGGGATTAATCCTTGAAATGTGAAGGCATAGGATTGATACTGCTTGTTCTTCATTGAGCCATCAAGTCCACCAATATATCCCACTGGTACTCCATATTTGGTGCATACAAGCGCGCTTCCAGATAGAGTGGGAGCTGACAAAGATGAGAGAATCATTTGGTTTCCACGCCAACCGGTGATTTTAGCTGGAAAGGATGCGTAAGCGTGACTAAAATGTTGGTCTTGAAGAGCGCCACGGAATCCGAACACGTCAACATTCTTCGTGTCATACGCCTTAAGGGACATCTTACATCGGACGAGCTTGTTATCTCGTGGCACAGCAACTTTGAAGATTGCGAAGTCGAACGCAGCCGARCTACTCCAGCATGTGTCCTTGTCGAGGCTGAATCGAATGACTTCTTCCGGCTTCGTCGTATCGGGAAGGAGCTGCTCCACCACAACTAGAGGCTTGCCGGATAAAGCTGGTGTTTTCATCGCTGTCGTCCGTGGAGATTTACGACGTGGTTGCATTACAACATTGGCGTCCTTCACATCAGCATCTTTTCTTTTCCTTCCACTTGTTTTCATTAAGGGAAAGAGTCTCAAATACCATTTGATTTCAGACTTGAAGTGACCACTCAAGTGATCAGAGAATGTAGCGTCTGTCCACATGTGCAAGTTCGTCATAAGATASAAGTGCGTCGGCGTTTGATCCACAACCAGCACCGTTCCTGAGCACACATCTTCCGAAGAAACTCTCACAACTGACTTCCACAAATTCAATTGAACCTTAGGATCCATAGGGCTCCATGCGTCGTCGTCTCCCGTAGACCGTGGAACCACCACCAGCACGTGGATTTGGGAAGTTGATGGAGGATCCATTCCAATCAGCACGTCCTCCAACGAATCTTCTCCCTGTAACTCTTTGTCTTCACTCGTGAGCGCTTCGATGAGAGCAGTCTTTTCGCCCTTCTTCAGCTTCGTTACGTCTTCCAAGCGAGAAGAGAGCCACTTGCTGTCCGCTGTCTTGGCCAGGAAGAGCTTCAGCTTGTATGCATCAACGTCCTTCAAGTCGTTCTTCTTCTCCGCCTTGACCGCCTTCTTCAAGTCAGCCACCGAGTCGCTCTCGTCCACTCGCACCGAGAACACGCTTTCCGCCACACCCACCACAGCACAGAAAAATTTCACCATCTTTCCTTAAGGCGGCAGATTCGAGTCTGGTGCGAGAGCTCTCGCACCATTTTTCCAACCCGCACTAGACATTTTTTGGAGAACGGTAGACATAATTTGACACGAGAACACTTATGTCTCGAATTGGCCGCTGGCATACAGTACATGACTAGCAAAGACTGAGAGAAAGGACGTGGGATGTGGTCCACATTATAACCATCTTTCCAGATTCTCGAATGAGAGGAAAGGCCTAAGCGGGAAACGAAGGCGGTGCCACAAAAAAGACCTATCCCATGCGATTCGAATAGCGAGAGGACTTGAAACCTGCATCGGATGCGTCCTCTCGCTCAGCGGGTCGAGAGGTTGCCATCCGTTTAGAGGATTTGAAACCTACTTGAGACGCATTGACTCAATGACCAGTCGAGAGCGTGAGGACACACTCAATGGCATTGAGCGCGTCGAGAGCGTGAGGACACACTCAATGGCATTGAGTGCGTCCTCAAGCTCTCGATTGGTCAAGCGGTCGGCTCGTTGACCTGGTGCGGTGGAAAAGCTAAACCTACTCTCCTTGTTAAAGGCTTTGNAAAAAAAAAACTGCCGGTGTAATGTGCCGGCTCTCACTACTCGCAGCTACTACATGTACAGTAATACGCGAACTCTGATGGCATCAGAGATGCGTCTCGCAGACTATTATTATAATACGTAGACCTCTTGTTATTACACTACTCGTCMTAACGRTCTGCGATACAACCTCGGCCRTTGCGGATACCGCTACAGAGCAGACGAGCTTTGCCGACGATGCCTCGATCGACGCTGTACCTTTATTCCCATCTGGCCACCATGACAGTGCCCTCATGGCAGCCATGGCCATTGACATGACACGTCAGAATCGCTTCGTAGAAGTCTAAACATTGTATAGACGATTCTACCACTGCTGAAGCGCACAAGACCTCGAAGATAGGGAAATTATACTCGCGAGCGTGCGGATAGCGATCAAAAGACTGGTGACAAAAGATGACACAATCTATACGCATGGAAGAGGTAAAGGACGCGAGAAGGAATGGTGGGCCACATTACTAAAAAATCAACCAAAAATCGAAGGCCAAACACGACAACTACGTCCGACCTCTGTACTGGACAATCCGTTTCACGGTCTAGATTGTGAATAAGCGAACCCCAGCGATGATGTACAACAAGCTCAACGTTATCTCGTCAACACGCATTGGCGATAGGAACTATCGCATCTACATCAACTACTTGCGGTTCTATGAGTACTTTAAGAGCCCGACGTACAACTCCCTTTTCGTGCATGGACCCAAGTTCAACACTTTAAAAAACAAGGAATTAAACGGACGATAAATTTGATGTATAACATGTATGAACACTAGAAGGACCACAGAGAGGTACTGAAGTAGTAGCTGCCAGCTCATGAAAGCCAAAGCTGTGTCGCATGAAGCCTTCTGCTCGAGATAGTTGGTGATCTCAGCACTAAATACGCGTGTTAGGATCAAGATCAATGCTGCTAGCATAGGTATCAGTATCGTTGATTCTTCACCATGTCGATATGAAATTAAAGCGCTCCTGTATTTCACACTTAACTAATGAGTTCGTCAGTGCAAATTGAAATGCTAGTGTTGGAACTGGAGAGGCAAGACTTGAACTAAGTTGCTTCATTAAATGAACAAACAAACAAATTGGACCAAAACGTTTGTATTATTAATACTTAGTATTCCGATAGGGAATTTGGTTCCAGTCCTGATGCTGTGTAACATGTAAATACACCAGTATGCTAAAAAGTTCTGGTTCAACGAAGGATATATTAGAGAGCTTATTAATGGCTTCTCGACTACCGGTAACTCAAGACTTTGGAGCAACAATTGTCTGAAAAAGGGTCAAGGCCGATGGTCCATCAGTGGAACATCGAGAACCTTCGTTACATGTATTCCACTGAAGGAGCATCCATTGGTATTCTTTTTCGCGCTATTCCAACAACTAAAGTTCTATTTCATTTTCAGTGGCAATGTGCCACACGAGCTCGGGAAAACGTGTGCAGTAGACGACAATTGGTATCTGATAAGAAGAGATCTCTGCATTACAATGGCGATAATAACTATAACAGAAATTAGAATTTTGAGAGCTAAGGAGAGTAAGAGGGGAATACCAGGATATTTACTCTCTGAAATTTATACCAGATCTGACAGAAGATCCAAGAACGAATACCTGGTACATATATTGTAATTTATCGATCTTTAATATAAAAAGAACAAATATGGTTTACAAATTCTAAGAAACTTAGAAACAGATACAAGAAAACTTCGAAAAATTAAATATTTGACTGGAATAGCTAGAAAGACTGGGAAGGGTAGTCTTACAGTATTTTCGATGGTAGTTTGAACCAAATGTCACAGCTCTGGTTAAGTGCGAGAATTGCTTAAGCTCGATACCGAAATTTACGGTTTTTCTGCAACCGGTGTAATAGGTACCTTTCAAGTCAAAACCGTAAAAGCGGCGGAAGGCGAAAATCTTGCACAAGGTACTCCTGTCCATTTTAAAACCGTCGCTTTGCTCACGAAATTGTAAGAAAAGCCGCTTGAACTAGGACACTGTTTTGATGCCAAACTGGTTAATTTGTTGGTGCTGCAGACTTTTGATGGACCACTGGTCTCGGATGTGAGACCACTGTCGCCGCGGAAACAGGTGGAAACCTTTATGGATACCAAGCTGAGCATTGCCAGCAGGGTCCGCGATGCCATTGCAGCGGCCCAAGATAAACAAAGGAGTACTCAGACAAACATGGAAGAGGGAACTTAAGTATATTTGAGGTTGGTGACTTAGTGTTGCTAGACACGAGGAGCCTACCGCTTGACACTGTCAGCTCTGTCGGCAGCAACAAGCTGAAGCACCGCTTCATCGGATCATTCGCAGTCCTGGCCAGACATGGTGCGTCGTACACCATCGACCTGCCAGAGTCAATGCCGACGCACCCGACGTTCTATGTTGGACGTCTTAAGCGGGACTTTGACCCGCAGGGGGTTACTGACTCGCAGACCCCCTTGCCCCCAGCTCCTCGAAGCGAGGGCCGGTCACAGTCGTCGATGAGGGCGTCGGAGCAGGCACCCAAGCCTCGGTCGGGACGGCAAGACTGCGGTCAAGACCGTACGCCGGAGGGGCTCCATACGAACGGACCCCGGCGCCATACGCCGAGTACGCTGAGTACGCCGGGTACGCACCATACGCGTACGTCTGGGAGGGTGCAGCAGGCGGCTCCGGGACGTGGCAACAAAGCCTCGATCCATCGAATCATGCGAAAGGCCTCGTCCAGATCGGACGAAGAGGCCCGGCGATCCACCCGCAGGTGCAGGCTCGCAACCTCTCGCTCCACCAGGTCCAGGCGACCCGCAAGACGAGCGAGCTCGCCCTGATTCCCGGCCTGGGCGGCAGCATTACCGCCAGTCCCAAGGCCAAGTGCAATCTCAAGCACGAGGACACGCTGACGGAGGCGGTCAACCTCAGG
>Contig_522
AACGTTGTCACTTGAGCCACAAAGATATATAGTTTAAAATTGAGCAAAAAGAACTCAGATTTGTTATTCCTGTAAACCGTTGATTTTTGAGTTGTTTAGACAGCAATATCCGATACTACTAAACGGGAGGACGTGTCGCCGACAAGAGCGTAGCATACGATTTACTTGAAGCGGTAAGACAACAACACAGTACGAGAGATGAAAAATATAGCTGGTTAAGTAGACCCCATAAAAAACGTTTATAAACTTGGAGCCTAAATGACGTTTAACCATCCTGGAATCATCGCTAAACTATTTAATAAAAAAACACTACCGTCAACAGCAACAACAGCAAGGCGTCTTGCGACACATTACCAAAATGCTTTAATCATAACTGGCACCGATTAGAGTGTCTAATGACTCATTCTGAATCAGCACAAAATGAGCGCTAAATGCATTAACTTTAACAAATTTGAATATGTTTTAGCTTTCATTGATTAGCTACTTACAAGATTAAACAGGTAGTACAAGCGGGTATTTAGTGCAAAGCTGGACAAGCCATTACTATCCTTTGCATCGATGCGAGCTAAGTTTCTTAGCTGCTCAGAAACGACCCATGGTATCGAGCACGACGCTAAACTAAACATATTGTGTAGCGTTTGCATAAATGTTATTTCAAGTGCAGGTGGTTTTGGGTGAAAGATGAAGCTGAAGATACAGTGATAGCCAACAAAAATAAAGATACTGTATCAAGAATCTTGATTCAAGATCATAAGAATAACTATTTTTATTCAGGTAAGCATGATACTGTCCCAGACTAATAAAATTTACAAATCTATTTAGGCACATAGGGGTTCGGCGGGTTTTTAAAATTATTATCCTGCCGAAGCGTAGCGTAGGCGGGAAGGCCAAAACAAGTAGAACTAAACCTTAACGACCGCCGCGTAGCGCGGCGCTCGGTTAGTAACGCTATAATAACTATAATCAGGCTTAAAGATCCCCCATAACAAGTAATCTCGCTGTTGTTGCTGTTGCTGTTATCGCTGCTGATGTGATTCTATTAAGTATTGCTAACACTTAACTGCCAAACGCTGCTACATTGTAGACAGCTTGTCCGCCTCATTCACAAATCTTAGGTGTTTATAGAGAATTGTAACTTCACCCATGTGTATGAGTTTGGGAACTTGTCAATTTTTTACAGGAGTGATTGTAAAAAAACACACACACACACACACAAATGAGCATCTGTCGTAATCCTAAGACTATCTTTATGACCACAACTTTTAGATCAGAGATTTTTTTAAACAGGTCACCCGCAGATTTGGTCTGTTTTGGTCACGCCTAAATTTATGTTGGGCCTGCATCAATTTGACCGTTTAATAAAAGTTGCACTGAGATACAATATTCGCTCTGAACTTGCCTGCCTTACGTAGTACTTCGCACTTGATTCTTTTCGACGCGCAAGCATCAGAACTTTGTTGAAATGCTCGCTAAGCAGGAACTATCATTGACAATTCATGTGTAACGTTACGAAGTGACGTCCTGTGATGAGACATCCGCGAGGAAGCAGAGAATAGGAGAAACACACGCCCATCGCTGGGATAACCCACACGGTGCTATTAATAGGCGACGCGGGTGCCATAGCCGCGGCACTAAGGTGAGCGGGTGCCAGCGTCGAACTCACCAGCGAGTCGCGCATTGCACTCTCCAGGACATTCTATTTAGATATCGCGAGCGTAGCGAGCCGCGGGGGTGGCGAAGTGCGCGGCTGGTCAATTTTCTGCTGTGACCTCTAATCGTCGATTATGTCTTATTGCGACACTCAGAAGATCAAAATTTTACAGAAATGATTTGCTGTGTGCTGGCGCAGTAAATGCATGTGTTTGGCATGTTCTGTCCACATCAACAGTGTTTATCACCAAATGTAATCATTGATGAGCTAGCCGCTACGCAGCGGTAGTTTAGGTCTAGCTATAAGTGCTGTGTGGCCGATGTGAAGCCGCGGAATAGCACCAGAACTGTACCGCTATCCCTGGGATATTCCGGTGGCTCCTCTTTGGAGCTACACACATGTACATGTATTAGCTTCCTAAAAACTAAATGGGTCGATTACAGTGGCCAACCATACGCCCCTAAGACGCCCGAAACTCACTTCCTAATTTCACCGCATCGTCTCAAATACTGTGAGCGCTCTAACACTCTGATGTTTTCGATTTCCTGGCTCCGCTGTACACTCCGTCTGGTAGCTTTCACTTTCTTCACCAACGTGGTCACTATCTCAACAGCTATGGAGGTCAAGACTAGGAGCGGAAACTCCGATCTGCTTGTTACCTCTTCTGCTGACAATATTGATAGCAGTAACACGGCGAAGAGATCATTGAGGCAAGTTGCCAAGGCATCTCAAGAGAGCGTCGACTATCTCAGTAGCAAATCGAAGTATGTTGCAGCGGAAGAGCGAGGATGGCTTACCAAGCTTTTCGGTGAGAAAATCCACCTTGAGAGAGCTTCAGAGGCAGCATATACAACGCTTTTAGACGACGCAGCAGCAAAAATGAAGATTTTTTTAAGATTTCGGGAATTGGTACGATCTCAAACACTGAAAACATGGAGTGCCACCTCTCCAGTGCACACTAGTGAGCAAGAATGTAAAGGTAAAACAGGAGGCATATTCGCTTTAGCAGTGCATGGATGCGGCTGTTCTAACGTTGCAGCTAAGAGCAAATAATAACACAAACCAGTAGTAGGGCTTTTTCCGATCAAGCTACTCACTGTCTCAACCCGTGGTTTTGCGTGGTTGCGCAACGTGCATGTACAGTAGTGTATGTCTTTGTTTAAAACACTTTCGGCTTCGCTCCCCAGCTATTTCAGCGAACTGGTCAAGTGGTTAAACACTGGGCTTCTGATCGGGAGGTTGCGGGTTCAAACCTCGGCGCGTTGAAAAATTCCGATTCGCTTAAGTACGAATTCGTGGCCGCAAAACCAACTGGGCCATAGGGTCGCAGCCGGTAGTTGATGTGAAGCAAGCGTGCACAAGGTAACGCCACGGAGACGCAAATCCTGTAAGTAATTGATAGCAGGTCTTAGGTATTAATAGAAAAGAACCCTTTTATTCCCCGGAACAACGCAGTTAGATTTTTTTCTTTAATTATCGAGGCATTTGAGGTTCTTCTAAATCTGCAAAAACCAGAGTAAAACCTCGCTGAAATAGCTGGGTAAATTCCTTCTACCCATGGTAGAATTTTTATTACTGACAATTTATACAACATCAGAATACGTGCGCGCGAGTCCGCGGTGGACGCTGCCTGTGCTCGAATTAACGCGTGGACGACCTCCTCCAGGACTACGAGACGATCTGGATCGCACGAACGAGTACGAGTTACTCCCTTGTGGCGATGGGAAGACTCCCAACCGAGGCGAGCGTTGCACGAACTGCGCGTTGAAAACATTCTCATCATTAACGTCGGGTTCATCTTGCACCACGAAATGCTCGTACGCCGACATGCCATCGCCACGACTGGCGAACGGGTCGAACCCCGCAGCTGAAGTGCCAAACATGGACACACGCGACGGCGGAGGAGGCATAGGGAGGTTCTCAGCAGCCAGAGCTTCCGCAAGTCGATCGTAATTAACCGAGTGGTGGTTGACGACACTTCGGCCCAGAGCCAAGCGACGACCTTCGAGTCGCATCTCGGACAGCGAGTGCACAGAGTCGCGGTTCATAAAGTACGCGGCGGTGGCGAAGTCGCTGGTTGTGCTGATCTCCTGTGACAGCGACTCGGCCAGTTTGGGCTCCAGTAGAGCCATCCGAGTGGCAATATTGGCCAAGGCAATGGCAGGCTGGATGATCAACACTCCTAACTCTTTCAAGTCCTTCCCAAAGTTACAGTCTGGGATGACTGCAATCATTCGAGGGTGGTCTTCTCCCAGTAACGCCTTCATCGTCCGTACGTGCTCTAGGGTTCGCATGCCGTCGCCAGTGAAGATGAGCACGTCAGCGGTCGACATTTGGTCGTTCTGTTCGCGGTCTTTAACCTTGTTCTTGTATTGGATTAACTCTCCTTTTGCGGAGCGTTTTAGGATCGTTTCGTTGATGGAGTGCCACTTTTCCGCTTGCTCTTTGTCCAACAGTGGCACGTTCACTTGAGCGCCATATAAGGACAACTCGAGGGCAACTTCAAACGCCACTTCGTCCTCCCCGATGACCACCGCGCTTTTGACCTTGTAGAACGGCAGCAATGCACGTGGATCCCCATTGCCCTGTGTAATGTTACTGCTGGAGAGGCGACTGCGGTGCAGTGCGCGCCCTCCATTAACGCTGCTGTCACTCTCGGAAACGTCGCCATCGGCAGGTTGCGTCTCTGCCACTCGGTCGTACATACTCTCTCCCGCTCGACTGAGGCCAATGGCACACAAGACCGGTCCGATGATCTGGTTTACCACCACAGCTGCAACAATAGTTGCCGCAAACTCGGCCGCCCACGGTTCGGAGCTTAGCGCCATCACTTCATTTGCCAAACCTAGTGCCACACCAGCTTGAGGCGTCATAGTCAGCCACAAATTATTGTACTGCCGTGGCGAGAGTTTCAGTAGGAAGCGACCGCCGAGGTAACACGCAATGAAGACAGAAACGAAGCGCAGACACACGTACAAACTCATGAGCGGGATGGCGTCCACCACTTTGTCGAGTTTGAGAGCAGCGCCAGTCATGACGAAGAAAGGCAGGAACATGTAAGGGGCCACAGTGTCCAAGATGACGTGCATGTCGTGGCGAATCAACGAGTAGTGGCCAGCCAGGCAGGACGCCACCATGAGAACTAATAAAGGCTCGAATTTCACTTCCCACGACAACCCGTAGGACGCCACAGTGGCCTCACTGATGGTCGTAGTGGCAATGTAGAACATGTAGCCCATGGTCAGCCACAGAAAGCCCTTGACATACAGAGACATCCGCGTCGTCCAGAACTCTGGGCTTGGGGCGCGTCTGCGGTCTGTTGCCTCCACGTAGGCGTTGTGTGGGTGTGGCAAGTTGTCTGGATCTGTTGTTGCCTCCACCTCTTTGTACGGACCGTAGTTGGACGCAGTGAGGGACGTGGGGTCATGCAGATCCAAGTGTTCGTCTGCTGCGCTTCCTGGGATCTGGAATATGAGGATGATGACGAGGCCTAGTAGCGCTCCGAGAAGCAAGTTAGACGCCACCATGGCCAATGTGAAGACGAGATTCCCCACTGACACACTCAGGTCAGCGCAGTAAATAGAGCAAATAATGCGCGAGACGGAGAAAGACACTAGCACCACAAATTCCGCTGTCATTGTTGCTCCGAGCATGAGATTCGTGAAGGGCCCGACACTGTTGAGCTCGATTTTTATTGCCATCACTGTGGCAGGGGAGCCCAGGACCGAGATGAAGCCAAACATGAATGCAATCCCCAGTTGGCAATTCGTGATAAAGTCGTCGTAGAAAAAGGCGTTATTTGCCAGTAAATGAACACTCGTGAGGACGATCATGGCCACAACGTAGAGAACACTAAGGAGGATGAAGATCTGCTTGAGTTGCGGTCGCAATTCCGGTAGATAAATCTCCTGTCCGACTTGGAACGAGATGAACGACAGCGCCAATGCGCTCACGTACGTCGACAGCATTTCCACCAGCTCCTTGGGCAGCAAATTGGCCACAAACGGCCCTGCGATGATCCCGATCACGAGATATCCCGTGATCAGAGGCAACTTGAAGAGTTTGGGGAAGAAGAGACCCAGCGGATGAGCGGCCACCAACACCACGATGAAGGCGAGCGCATATTGCAGTGTGTCGACGGTGTTGCCCCATGAGTTGAAGGGAATGGTGGCGTCGTCAGCGGCTGCAATTGCCACGTGGAACAGCAGCGATGAAAGCAACAGCAACATCTCACAGTTGGCGAGAGAACGCCAACAACGCCACTCGAACGATACTGAACCAATTCAGAAATGAAACATTTTCACAGTCGCAAGCGGCAGAGCAGGTGCCGCCTGCCCATCCCGCTGAAGGTTAGG
>Contig_523
GCTACGATCACAATGGCTTCTACGAGCTTCCGTTCAAGGTGCCGGGACTGAACAAACCGGTAGGACAACGGAAGGAAAAGACTGTGGAAAGTGATCGTGCGTGGGTGCGGCAGTGGCTGATCCTGGCGACGTGTGCATTGCTTGGGCTGTCACTGGGTGCTATCCTGGTTTCTGTCGTGAGTCCTAGCGCTACTGTGTTCAATCTATCGGCGAATGAAGTTCGTGAAGGTCAAGCGAGCAATGGGGAGATGGTGGTTTCTACTGGAGGGAGGTGGCTGCTGCTGCCTGGACGTTTGTTTCTTCGCGTGTGGACTGCGGTGACTACAGTGCTGCTGTTGTGCTACGTATCTACTGGTCTAGCGGATCTGGTGGGCTGTGCAGATAAAGCCGCGCTTGTGCTGAGCTTTCGGTCGCTTGGATACGCATTAGGTCTCGCAGGTTTGGCAGCTCTCGAAGGAGTCGTGGCGATGTGGATGACTCACAGCTTTGGATGGTTTCGTGGAGACAGCGGCACGACCAGCACGGAAGGCTCGACGCTGTCTGATGCTATCGGAGCAACATCGCTACCAAAGGGAATAGTGGGGCTGTTGTGTGCTGGCGACAGCGAGTACCTGCAGCGACTGGGTCACGACGTGTTTGCGTGCTCCAATGCGTCGCTGACTCTGCCTCTGTACGACGAGATTGCCGTCGACTCGCCCGACAACGGGCCCGCTGTATTCGGACTGCAAGAAGTTACGACGATGTTGGCCACTCCGACGTCTGTGTCGTACTATCCTGCATCGCTAGGCTCAAGAGGAAACGTGACGCTCTCGTTGCTATCAGCGCTGGCGCCAAGCAACGTGGCGTCGCAGTTTACGCCTGTGGAGCTGGATGAACTGGCCTCGCTGAGTGGTTTGGTCGTCTTCGGTCTCTTGCTGGGCTACGTGTGTGGGAAGAGGATGCTGAGCTTACGACGTGATGCTCAAGCTGTGATGTTCGAGTCTGTAGGAAGCGCTTCTACTCCCGACCCACACAAGGCTCGCCATTACATCATTGGGATTTTGATGGAGCTGCAGCTTGTGCTGGAGTGGATAGTGCGTCCTATGGAGCGATATCTGGCGCCTCTGGGTTTCTTCTCGCTCATGCTCGGACACGTAGTGGCTCACCATCGGGAATGGCGTTCGTTGGCGTCTCCCGTGTCGTCTCTGGTCGTTGGTGTGTTGAGTTTACTCCTCCTCCATGCTGCACTGGTGCTGCCAATTGTACTGAGGCTGCTCTCCAGCACTCATCAACGTTTACCTTGGTTGAAGACGATTAGGGCATTCGCTCCGGCACTGCTGTTCGCGTTCACTACTGACAGCGTGGCTCTAACCGCTCCGGTCTCGATGCAATGTTACGCTCGAGCAAACACGACGACGCGATCCGCCGCGCAGTTGGCCACCGCTGTGACAGCAGCTCTCTCTCGAAACGCTCGTGCGCTGTATCTACCGCTTCTTGTTTTGTGGCTGCTGGAGACTTCAACGTCTGATGAAGTGAGGGTGAGCTCAACGAGTTACTTTGCGGTGTGGCTACTGTCGCTGTTGAGCTCTTTCAGTGGCGGGAGCTCTCGCGTGACGCTGGCGATGGCTCACACGCTGTGGGCTGTTGCTGTGAGGGATGATGCGTCCAGTGCTGCGAGCGTACTGCCACCTACGATGCCACTTGTGATGGTGTGCGACGTGATGCTCTCGCGAGTGGCCAACGTCGTGACTGTGATGGACCAAGTTGTACTCGCGCAGTTTATCGCGCAGCACTGGGACGAGACAGTTGTGGGTGGCCACACAGCAACAAGGAACGACGACAGCAACGTGTACGTCGCCAGTCCCAGCCCCCTCGATGACAGCCAAGCTCCTCGTCCTTCGTCCAGTGCGATGCTCTCCTCCGTTTACCTATAGAAGCTGTACAGTAGCGTTAGTCACTGTTCTGTCTAGGCGCATGTATGTCTGATCGATTGAGAAGGCGTCACTATTGATTCCGTGGTAAATTACATTTGTAACTTAAAAAGCTAGTGAATCAAAGCGCGTGCTCCGTGAGCCAGTTTTTACTTAACGATTTCGTGATTACACGGCGTATTTTTCTGGAGTGACGGACATCCCATCACCATTAGAAATCCTAATAACCAGACACGAGGATACCCCAAAACTACTACAGTATTTCATACTGTACATGTAGTACTTCAGTACAAGTACTACGTAGTACTACAGAACGCTATCAGCAGTGCTGATTCAGCACCAAGCAGGCCTCGAGTGCAGCACGTCACCACTTTGCAATCTGCTCGTTAGACATCCAGCCTCTGTGAGCAAAATTTCTCGTCCATGACGCTTTATCTCGTCCCTCTCGTGACGGTCTTCATGACGGCTGCAGAGTCTGGGCGATTAAACACCCCTCACTACTACGAAAGACTACTGCGTGGTACGAACAAGGCCGAAACGGACCCTTTTGACACGGAGGAGAGGGGGGTGTTTTCCTCGATCAAGTCCATGGGGACGAGCATCAAGAAATGGGCCAAAACGAAGTATTGGGCTGAGACGGGAAAGAGCGATGACTACGTCAAGCAGAAGCTTGGGTTGAGGGACGTACCAGAAGCTGCTTTGAAGTCGAGTCCCAAGTACAAAGTCTACCAGCAGTTTCTACACAAGCAGGAGGGTGTTCAGATGGACGACAAGATACGCAGCGGAATGCAGACAGAAACGTTCTGGAATGACTTGGGGCTGAGTGGCATCGATGCAGCTCGGCGTGAAAGTACCGATGCGTACAGGAAGTATGTGCGCTTTACCAACAGATTTGACAGTAAAGCGGAAGGGCGTATGTTCAGCCAATTTGAAATGATCGTCAAACCTGGGAAAACCGATGAAGAAGTAACCACAAGGATGAAGACTTGGGCTGCCTCGGATCGCTCCCCTACGTTCGCCAAGCGCATGTTGGGGCTGAATGGACTGGGAAAAGATGAACGCAAAGAAGAGCCGTTAAACAAGTACTTTGAGTACTTTTTGACATTGAAATCATCTTGAGAGGAGGGATAACAACCAGAAAACGAGTGGCGACGCTACTACTTAACAGTGCAAAGTTTTCTTTACAAATACGCCTTCGATTTACTACCGACAGGACTAAAGCTCTTAGCTGTTTTGTTTCGGTTCTTTGATGCACAAGTGTTTGTCAATCCCCCGTAAAGCTACTCCATTTTATGGTGAGTACGCCTCATCCCAGCCCCTAACCATCACGCGTATAATAGCTCATTTTAAACTGCAAAAATTTAGAAGTCTTCCAGAAATGGGAAAGAGCACAAAATATTAGAATCTGACAATTCGGCGTAATTTGTCAAATTAGCTTAGCTTCTGGGCACGTGGTAAAACCAAACCTTTTTTTTTTTAAGATTTACGTTTAAAAACGTGAGCATATTCTTAAAGCACCAGAAACACAATACCCCCAAACTGTTTTTCCTTTCGGACAAAACTGAGCAAAACTAAGCTTCCTCTTTACTCTTGACTTTACTCTTTTTTAATTGGTTTTGTTCAAATCAGCACTTCAACTGTGCTTTACCATCGCTATTATTGAAGAAAAAGACACAGCTGTTTGTTTTAAGGCTAGAAACGCGTGCTCGTCACCGCGAAACCGTAGTTGCAATCTACTGTAGTGTTAATATAGTAGTATTTCACAGGGGCAATAACACAGCACGATCCAAGTCTAATCTTTATTGAAATGTGTTTGGAGCTGGCTAGAATTTGTTTGCGTGCCTGGTTAACGCGTCGGCTGCTCACATACTCACTACGTAAACTTGAACAGTGGGCTCGAATCTAGTTTGCCAAGATATGTCCTCAACAACTTCGTTTTGTCATCATTCGAGGTTGCAAGCTTGTTAAGGACGTAGGCCGGTGACTTGTTGGCTTTTACCCAGTCGTCAAGCAGAGCATTCTTGATGTAAGTGGCTTTTTCCTCCGTCACAGGGTTCTTCGCTGCCCTCTTGATGAGCTCGATAAGCCCCTGATCGCCAAGATTAGCCGTGAGTGTATCGATAACAGGATCTGGTCTTACGTTCGGGTTTTCATTCTTGAAAGAGGTTGCATACTTGAGCCACGTATCATATTCCGAATGCGTGAAAATGTTATCCGTAGCCTTCTGAAGTGAGAGCAGGTCGAAGACATCATCTGGGGTCACTTGTCGGCCCAGCGTCTTTGAGATATACGTCGAGGTTTCCCCGCTCTTCACCCACTTAGCGAGCAGATCCTTTTCGAACTGCGCGGCCCTGAGCTTCGACAATCTGTTTCCCTGTGCTGCTTTGATAATACTCGACATCTTCTGGTCACTGAAGTGCGTCGAGAGTATGTCGACCAGTGGTTTCGACGCAAAATTCGGATTTTCGCTCTTGAAAAAGTTATCGTACGTTAGCCAGGCGCTGTATTCTCGACTCGCGAAGAGATTATCCGTTTTTATGTCGGATTTGAGCGCCTTGAATACTTCGTCTGGGGTGACTTGCCGACCCAGCGTTTTCGTGATGTATCCCGGTGTTTGTCCGTCTTTCACCCATTTAGCGAGCAGTGCATCCTCAATAAATGTGCCCCGCAGCTTGGTGGTTGGATTCTCCTTTGCAACTTTGACAATTCGTGCCAAAGCGTCGTCCGTAAAGTGAGCTGCAAGTGTATCAATTGTGGATACCGTGCCTGCGTTAGGATCCATCTTTTTGAAACGAGTCGAGTAATCCAGCCAGGCCTTAAAGTGCGGACCGTCGAATAAGTTATCCGCGACTTTTTCAACAACCAAGTACTTGAAGGCGTCTCGTGGGGACATTTGCCCGCTTTTCAGACTTGTGGCCACATTCTCTAAACCGGGCACCTTCTTCGCTGCATCAAGTAGCTTTTCAGCTCCGTGTATCACCCTCTCTTCCTTTCCCTCATTGGCGATGTAGCCGGATCTCAAGGTGGAGAGCCTGCGCTCAGCACTTGTGAAGCTTCTTGTTGCAGCTTGAGCACCAGAGCTTGCATTATTTCTTGCGAGTAAGGCGAAAACTCCCAGCAACACGACACAGTGCACGCGCATAAGTATTCTGTATTTGCTTTCCCGTAGCTAAAGAAGCCCGTTCCTGCAGTTCTCGCTGTGAGTGTTGCCAAGTAAAAGCGGGAATGGCTCGTTCAACGAGTCGTTGCATTTAAATCAATCAGACTTTTATGTGGCGACACAAANTTTTGCAGGAGATCCACTGTACGTATTCCTTTCTAAAAGGGTTTCTTATAGTACCATCATGTTGAGACAAAAATAACCAGTTACCGTATTCCTTATGTGATTGGCGACAGTCAAATTCTTGAGGTGGTCCAGCCTTTCTGCCAGCATAAAAGATACCTGCATAGAAAAACTATTTTACATGCTCAAAATTATATTGGTCGCCAAGCACATAAAGCGCGACGACACGAAATTTAAATCAATTTGATTGGCTGCTGGATTTGTCGCTAATGACCGAGCGTCGCCAATCACATAAGGAATACGGTACCATTTTTATTTAGATCATGTGCGATCTAAAGCCAATAACGTTTCTTTACAAGGTTATATTCGTTTTAAAAGGTGTTATAGCGTACTTGTACTCCGCAAACATGTTTGTGATTCTACAGCTAACTAATTAACACTCTCTTAATAATAGTGTGAGTGTGCTCACCCCACAAACTAAACTTATATACCGGTAATCTAGCAGTGAACGGT
>Contig_524
GTTGGTTAATACTTTACGTTCTTCGAACGTGGTAGCTACCATTGGCAGCTAATTTGAATCCCAAGGGATGTGGTCCAAACTTGAGCATGGTCGCACACCATTTATTTAAACAATGTGCCGGTAGTGAGTACTGTGTCAATCATATCTTTTAACTATTAATAAACCTAAAATTAAATTAAAAACGAGGATTAGTGTTTTTTTAACGCTGGATTATCGTTATTGATGTTGTAAGAAATACAGTGCCATCTTAGGTTTTGGCATTAAACATGATATAAAACTTGCTTGCTGCTTACGTTTTAGCACGCGGTCCTATTTGGAAATATATCTTTCCTGAAGATGCTCTTAAAGCGTGTAGCCTGTGGTGCAAGCCACAAATTTATCGGTACATGTTTGACACAATCCAAAATATCCGGAGCTTTCAAAAGCATTTCGATAAGACCACAAAAAGCCTTAAATTATTGACCAGGTCCTATTTAATAGCACGCTACTTTAGCAAAAAGACCGCCGTTAGCTAAGACTTGCCGCTGGAGACGCTCTAAAAAAGTATTACTTGTCGCATTTACAGTACAGTAACCGCACTGTAATCATGTACCCTTGGCGCGACTCAAAATCGTAATCAAAATCGTCAAACGTGAGCTTAAAGCTGTATTGATGGCGTCAGGAAGCCACATTATATTATTATATAGAGGAATCACTAAAAAGAGTTGTACTCAAAAGAAGTCGTGCCGTTCGCTAACCGCAAAGTGGCTTGATTTTCCCGGCTTGAGCTGGCGTTTATCAATTCCCCGACCAACACTACAATAATGCTTACACATTCGCTCACTAAGGCCCCACTCACGTCGCGAAACAGGCTAACGAATGAACAGCGACGGCAGATCTGCCGCCACAAAAGCCAAAATCCATCATTGAGCCAAATCCTACTAGTACTGTAGTACAGCATTGGAGCGTCATTCAGGAAATGAAACATTATCTTCGAATAGCTCTGGGATTAAAAACACACTACCACCTCACTGCTGGAAATACCGAGCATTTGAAAATAATTTGCGCACCGCTTTCCCTCATTTTTATTCCCGTTTTCAGAGGCCTAGAGGTGGATGTCCCTCCCTCTTTTGCGATTGTTGCCTATTAATTAACAGCCCCTCGTTTCCACGTCAAAAGGCATTAACGTGTCTCATTCCAAAATTACGGATCAGTAAGCCAGGATCACGCTACAGGCATCAAGTCAGGGGAGGAGGTTGCGGCCTTTTCCTTCTAACCCGTTCAGACTTCCCTTCCTCAAGCCATTGAATTGCTAAGTACCTGATACTACGTTGCAACGAGCAATTCCCTACACGCCATATTCATATAAATCACAAATTGCATGTAACTATCTGGGACTTACGCTTCAGTTCACGGAATAAGTATTAATAGTCATGTGACCATTAAATTAAAACTTAAAATGTCATATGCACGACGTTACATATATGTACTCTACTCATACAATTTAGGTCGTGTTCGACTTATTAATAAGGCGTTTTAGGCCTTATCCATCGGGAATTGTTTCAGACAGCTCGATTGCGATCTGAAACGCCCAAAATCTGATCGGCTAGAATGCCTCAAACGAGCTCGATTTAAAATTCAGCCATAGGTATACACGTGTTCACACGTTTGTATTAGAGTGCGCCCCCCCCCCCCTTTGTGTTTTGTGACTACATAAAGTGTAGCCATCCACCGAGCCAATTCTGAGGTATTGGGGGCCACCGTGTGCAGTCTACTGTAATATCGAACTGAGATGGATAGGAATGTCTTTCATATGCAACATTTAAACCAGCTGTTTGCGCGGATTCAGATCCAGGTAGCGCTTAAACAGCCATAATTTAAATGCATATTAGTACTAGTATAAACATAAAGCGCATCCGTGATGTCCTAGGATGAGACTATTAGTCACGGGTATCTCAAAAACTGACCATTAACTAATTTATATTCGTAAACACTCAACTTGTTTGAGAAAGGTCATATTTCTACCGAATGATTTCTTAGCTTCAGAGGAAAAGCTTGTATCTTTAAATGCAAAATTATAACGCTAATTCATAACTATTATTACAATCCTTTGGCTAACTCATGGCTTATTTAATTAAGGCAACAGCTTGCAGGAATATTGCTACATATTAAAAAGGAATGAAACATTTTTTATAGGTTTATATCTACAAACATATGATGAAGCTGCGACCGTTTTTAGCGTGAAATTATTGTTTCCTATTTTTCTAGATAGCGATTAAAAAAATGCATTATTTTACTCCCCGCACTATCGTGTCTGAACAATAATACATGTCCTACAGTATTATGCATATACTAAAGCTTAGCTAGCATTAAACAAATCGCTACTAGTTACAAGTTATAGCATATATGTAGCTATTTCTAAAGTCCTAATTAGCTAATGCAACTTCGCATCCGCAAAGGGGGATGGAGCTGCATGTCGCCACTCTGTGGTTAATCTATTAAAGTGACCAAACGGCGTACTTCATTCAGCAGTCTACTCGCCATTTCACAACTTGCTTTCTTTCGGGAACAACATCTGAAGTGAAGGCTCTCGATCTTGTGCCCACGCTTCTATCCGACAACGACCATGCGTCTCGCCTACATTTTCGCCGTGACGATGGCGGGTGCTCTACCTTATTGCAATGCGCTGCATGCAGCTCCTGGTGCCAAGGCACTGAATAAAATCAAAACTTTCCCCGATTTTGCCGCCCCAAGCCGCATGGACGGTAACCGTCTGCTGCGCCGTGTTGATAATGAGGAATCTGAGACCGAGGAAGAGAGAGGATTCAATCTGAAGGATACCCTGAAGAAGCTCAATCCCATTAAAGCTGCGGGAAAGGCGAAGGACAAGGCTAAAGAGGTCACGGAAAAGATCACAGATGCCGACTGGAAGAAACTAGTTAACTATTTACAAAGTAAGGGTAACAAAAGGAGCTAAGAGCTCCGCGGCAATAGTCTGGCTACCATCATTGTTACCAGCCTCAACCAAAAATGCGATTCGATGTTTGTCCGACGTGACGCAGGCATTACCACCAATCGTGTTGACGTAGCTTTTTATTTCGTTTTCACTCGTTCAATAACAGTCATGTCTCCTCTACCACGATAACATCCCAAATGCTAGCACTTTGTTGGAATAATGTCGCAATGGAATACGTGGGTTGCTATTAATAGAAAGGCGGCTTCGAATACGACAGGGGTACTCAAACTGGAATTGGACACGTGTAGTCGAGCTGTTTTTTTTTCTTCTATTTAGCACTAATTTCAGAGCTGTAGTTAATGCCATGTGTTGTGCAGGTTTTAGTGTTTATTTTTCAAACTGTTTAATGATTTTAATTTTTGTCTTGAGTCTACATATTCTGACGAATGTGGAAAAGGGGAAATGTATCACCCGTTCTCCCTTTCTGGTCATGACTTGTAAGCTAATAATGCGATTTTGCTCAATGACACATTCACGATACGTGGTTGGTTAGCCCTAGAAGAGGATGTTTTTTGTTGCTACATCACAGGCAATATACCGGGACGTCACGCAACACCTCGCGCTTGAGGAAATCGGCTTCCGAGAGCTTACAAAGTCTGCTGCTTGCAGGACCTTTATAAAAGGGAGCAAAGTAACAAGATAAGTGTAAGTTTCAAGAAGTTGCCGTGGACAAATGGTTCCAGAAGTTTCAGAAAGATGATTATCTATTCAACGTCGGTCCCGGCGTCGAAGGAGAAAAATTTGTCACCCGCAGATGTGCATGGAATGTTTAAGAGAAACGGCAAGGTTGGAGGAGAGATCAGCATGATCGCCACTCGTTTCAACAATAATCGCATGTTTTGAAAGCGTACATCGGGGTAGAGATACGAGTAGTCGTACCGACGCTAATACTATTAGTTCTTAAGATTAAAATCGGAGTAGTTTGAGCGATTGGAATGTTGGTGGGAATAGCTACATGATGTTTCTTCTTACTACCCTTCTTCCACTTCAAACGAGCATTTAAAGAAGATTTTCACGTTGCTTTAACTGACGTACTGAATGTGCAGGGGAATTCTGTTTTCAACTCCAGATTTTAGTACCGGTATACCGCAGCTGTACCGGTATGCACTGCTCCAGCTTGTTGCTGACCACACGTGACGAGCTCTCTCACTTCGCAATTGGAAGAACAAGCAGCAAGCAGTCAAGAAATACCCGCCTCTCCTCGTTCCTTTTCGATTGCATAAGCTCTCCTTAATGTATATGTTCGTTTGACCCCCAAGGATCGTGAAAATGACTGCTTTTACGCTACGACTTGGGTCTGCCCGTGCTTGTGACGTCTCTCAGAGGACATCCTGAATAGGACTGAGGATGACCGTGACTCGACAGTCATGCGACTCGAATTTAGGTCCAGACAAAAGAGGGATTACCCGCAACACTATGTTTTTGTAAAGCGCAACAATAGATTTGTACAACAGCACCAACCTGGCTTGTCCAGCAGGTCTAAAGCATCGAAAATGCAATCGGACTTAGCAATGGTAAGTCATGTCAGCAAAGCTGCGCAGACGGCCCAAATCACTTAGCGCATATAGCAGTAAAATGGTCAATTAAAATAAAATGTGGTTTGTGCAATTGTTTTTATTAAATTGTGGTAGTAGTAGTAAAGTTTTAACTGTGGTAATGGTCAATCCTGTGTAGTGCAAATGTGGGCGAGCGCTATAAATCTTTTGCCAAATCCAAACCCTTCGACGTCTTGTGTGTATACATGACACCGAAACAGTAGTATCGGTTGTTGATCAAGTAGCGTACGATCCTGTACTGTGTCGGTACTGCTAAATACATGAACAGCGATACGTAAGGCGAACGCAACAATAGCTCGGTCCACGGCGTCAGTGATATGTTCCGAATGAGTGAGTATACCAACGTTTGAGTCAACGTGCCCCAGTTGAGACTGATCGGAGGCAATGTAGGCCACGCTTTCATGAAAACTAGTTATGATGGTTAATTTGGATGAGTGTAGGCTTTGGTTAGGCACACTATAGGCTCGATATTCAACTCACCCTCATTTTGAACAGCACCGTTCATGGCTAAAGTAGGATGGAGTGCTGTGGGGTTTAACATGCGCGTCGATTCAGCACATGAGACAAGTTAGATATGTTGAATCTTATCCGTGGGCAGATATGGCCCAAATGGTTGACCGATTTGGACGGCTGGAGTATTTTGGTGAAGAATGTCATTTAATCGATGTTCCCGGCGAATTCGGTTTTTTTTGGCTTGCGTGTCGTTCAACGTGAAACAGATCTTGGTTGAGGGTCTGGCATCCCATGGCAAGACTCCTCCATTGTTGTGTTGCATGAATTAAGTGAGCGCACATTCCGTATTTAGAGAAACCTCGGCACTGGAACCCTTGATAGTAGCATCTACGATCCAGTCGTCCCTAGGGGAACCATCCCATTGCATATGAAGGAACATGGGTCGACTAGAAAGGCATGTTGATGTCATCAACAGAGAGCTCAAGTTGAGAAGCGATATCGCCTGAACTATTCTGCCCATCACGTACGGGCTCAAGTAAATCCGCGACAGGAGGTGTCGGTGTAGCACGGAGTTGGGTGCACATGATATAGCGAATATACAAAACTTAAGCTTGGAAATCGTCGGAATAATCCATAATTCTTGATTTGTTTTAAAAAAAAAAGGTAAATCGTGATTGATCCAACTTTTCGAGCATTTCGATTGAAGTTGCGTGCGACGTGTCGTTGACTAGTTTCATCTTTTTGT
>Contig_526
ACCACCTCCACCGTTCCACGTGGAACCAGCCATTGGAATTGACACGCCACCATACGAAGGAATAGCAGCCATCGGCATTCGGCTAGGTGTCGAAACCGGCGTTTGATTCCTCATCCCCGGGGTCATAGGTCCTTGATACCCCATCACTGAAGACGTCATTGGTCGGGTCGGTGTCGGCACGGTACGAGGCACGTGTCCTGTAGCTTGAGGTCTTGGAGACGGCACCGGCGTTCCATCCGTCACTCCAGCCCTCTGTAGCAGTTGGGCGAGACCGTCCATGATGAGAGCCTGTAAGGCTGGGTCCGTCGTCGGCGTCCCACTTCCTCTCGTCGGCGTTCTCATCGATTGAACAGGCGTCGCTCCTCGACTTCCACCAGGTACGTACGCTCGCATAGGTGTTCCAGCAACAACATGTGTAGCCCCTGGGGCACGTCGGCTTCCTTGTTGGCCCGGTATGTTGTTGTTGGGTTGTCCGTACACTGACGTGACCATGGGCACGTCCCTTCTAGAGTCGTCCATCGGTTGCAAGGAGGGACGAGTCCGATCCAAGGCGAACCCCACTTCGCGGCGACCTCCCGAGTTTATCACCGAAGCGTCCAAGAGCGTACCCGTCGTCGTCCTTGCAGGCGTCGTTCCTTCGCTCGGCGCCGGTTGACGTGCCCACTGCTCAAGGACTGTGTTGGACATCTGTCCACCCTGAGGCGTTCCAGACACAGACTCAACCGTCCTTCTCGTTCCCGGAGACGGAGACGCCACGTCGAACATGTCCTCGCCTTCCACGTGGACCGCTCGTGTCTCGAGTCCTCCCGTCTCTTGATCAGCTCGCTGCGGCGTGCCACGTTTCCTGCCATCTCCCTGGCGTTCCCTTCCTTGAAGTCTCTGCGGCGTGCCGCCGTCAGCAGCTCTCTCAGCGCGCGCTTCCTCTTCCTCCTCGAGGATCTCCACGGGCTCCGTTTCCAACGGAGGAGCCCATCCCCCTACCCCTTCACCGGCTCCAAGTCCCTCGCTGGACCATCCTTGAGCACTCATCCTTTTCCCACTTCTCTCTCCTTCTTCCTTGGCACTCCGTTGCCAAGGCTTCTTCTTACGCTTGTACTCCTACGAAATTCGGCTAGAAGATACACTGCTTCTCCACCAAATTGTCGCGGTCTTCCTCTAATCGGGGTCGTGAGTATCTTGGGCCGACGTAGGAGGTAGTAGTATTAGCGACACTACTGTGATAGTAATGTAAAAGTTGATACATTCTTGTGTTTCTGGTTAGAAGAAAATCCACGACTGACTTCCTCGTTTCACCTCGCTAAGAGTTTTTAGAGCTTCTTACCTTTTGTCAGATCCCTCGTGCGTGGCGGTCCAGCTCCAATTCCCGCCACGACCAGCTGCTCCACGACTTCACACTTGGAACGTCACTGTCTTGGCCGCAGGTCCCGCTTGCTTGGACGTGGTCCGGAGAGTCTGGAGTGAGTAGACCTTCTGCAGGCAGTCAGCCAGCATCGGTAATCCACCGTCTAACTGTACACCGTAACAATATCCTAACAAATTCATTTCGGGTATCTAGTCGCCTGACAATGAATAGCCTATCCCTATAATTTATGAATATACATGTTGTGTCAGGTGTTCACATATCGAGCGGGTTTGCTGCTACTTCGCACGCGCGCTTTGTGGTCGCATGGCTACGTCAACATTGCCAAAAGTTTTTTTGATCGTATATTTACCGTAACCACATGATGTAGTAGTGTCAACGTTTGTGAAGAATAGAAATACCTGTACTTTTGCGTGCCTGTTTGATTGGTTTGGCGCTGGAAAAGGGTTGAAAAACTATTAAACAGCTGGGTTCATGTAAGGTTTTACTAAACTCCTGCTAATCATTGACAGGGTTGTCAACAGGATTTAGCAAACCATGCCATGATCGCCAACCTTCTCGCATAGGTGCTGAGTTATATGGGATTAAAGTATGTTTTCTATCTTCGGGCAGGTACCCTCCTCCGCGGGTTTCACGCGCGAGACGAGTTAATTATTCAATAAGGGTCCTCTGATAGCTATCATGATGATAAGAAAACATCATCCATCATAATTCAGGATCGCTCAGCAATCACAAATTGCGTTTACAAGTTAACCTTATGTGAAATTTGATTTAGTGCGAAACTGTACAAGAGATTCGCTCCGATCCAATCCTGTGTTTGCTCGGTGCTTACACGTTCAATTATTAATCTGGTTCTTTTTTTTAGTAGAACCGGATATTTACTGTTAATCATAGCGAGCTATCCGCTGAAGTGGTCTTCCTATCATCCGTTAGTTAAATATGAGTGCGATCGGAAGGATCGCCTGGTCAAACTCTCTCTGTAATACACAGTAGCATAATAGTGGGAGTTTTGTTGTATACCAATTGCAGCTTGCCGTTCGTTGCTAGTTTTTCGATCTCATTCCTCAATTTACCCCCCGATACCCAGGCATCCAAATAGTTGGTACACTCACAATGCGTCTGAGCCCCATCTTTATTGGCGTCGCCGCTGCGATCACTGCTAGTAGTTGCGCTGTCTCTACTAGCACGTTGACTCAACACTCTTCCGCGGGCCTTCCAGCTTCGGTACAGCCAGTTGATACAGCCATCCAAAAGAGTGCGAGGTTCCTGAGAAGTCCTGAAACTGAAGAAGAGGAGAGGGGTAGATACGACTTTCTTTTCCTGGTGTCTAAAGGTGCAGCCAGAGAGATGGCAAAACGAATTTCTGACAACCTGGACTCCACCCTGATGAGCAGACTTAGCGCAATCTCTAACGGTAAACCATTTTGAATCGATGGAGAAATGAAGGTCTCTCTCTTGCCGAGGTTAAGCCTCTTCTGAAGGAAGCTGGCAAATGGGGCGATACCTCCGAACGGGCAGTCTACAAGCTGCTCAAGAGCGAAGGACTCTCGTAGTTTTGCAGCGGCTCATCGTGGCACCACTTGGAAGGTTTCGGTCATACTACGAGTTAACAAAATAAACATTTTTGGCTGGGGTAATAATAGCTGTCGAATGCTTAAATGGTTCTATCGCAAAAAAATATAATGAAGCGATCGTTTACCTACAATGCGTGGCTCGTTTACTATAAATATATTACGATGTAGTATTGTACGTACAGTAATAGTGCATAATAGTACGTATACCAATGGCGCTCTAAATTATATATTGACGATATTTTTTTGGACGTCATCCTGCGAAGTTTCTCCAGCACAGCAGTAAGAAACAAAAACCTGAATCGGGAATCACGAGCTAGTGTGCTCAAATATTTATCGAGATATATTTTTCGTGAGACACATAGTCCAAAAGGCACTAAAGTGGTCGTTGACCTTATCCTGCAAGTATATGACTGCCTGAATTTTAATCCATATCGTCTGTTTGAGAGCACAACCCGAGGTAAGAAAACATTTTTAAACTATTGATGAATCCCAAGGAAATCGTCAGGCAGCACTTTTGAAAAAATCGATTCCACGACATATTTGGACGAAAGACATCGGGTATACTGTACAGTAAACGTAATGTTTGCTGATTCAATTTGTTTTGATGCACCCGGTACACACTAAAATAATCAAGTGGGAATCTTTAATCCAGTGAAAGTTGTAATGGAAAAATATCAAAACCAATCCACATTGTTTTTCCTTCCAAATCCGTTTGTGCCCAACTACCGAAACCTTCACACGATAAATTAGTGTTAGCGCTATTTAACCTTTTGCGGTGCGAGGGCGCAATTTTCGCCCTTTAACACCATTACCAAAAAAAGGTGGAAAAGGGCTTGTAAAATGGCGAATTTAGCGCCCTTTTAGCTTTTCCTCCAGCTCTGTCAACCGTGTTTCATAACTACCAATCGCAACTGTGAATAGAAAGAGGTTGGGGGTAATTTTGGATTGTCTGGTCATCGCACAGTATTTTATTGCTCCAACGACCGTAATCGGCCCTTTCTACGCGGTCGTACCATGGATCTAGCGGTCAATCGCCTGACAGCCAGTCACCAGAACATACAAAAGGCAAGACGAATGCACCTATCCGACCTACGATTTTTCTATAGTGTACTCAAGACTAATGCRCACTACCTTCACAGACACTGAAGATAAGCTGCTGGTGCAGATCGCCTTCCAACTCGAAAGGGAGGGCTTACGAATCACATGAGCCTACGTGGCCCGCCGAATGCAGACCAAGCGGCCGGCCCGCCAACTGCGGCTTCGGCTGGCTAGCCTCAAGCGGACCTGATTAGTGGCTTTCCGCCATGTTTTCTCCGCGGCATGCCATCAAGGCGTCTTCTCGGGGCGGTGAGGTCACCACCACCACCACTCCTCATTTTGCAACAAGTCGTAAAACCAGCATGCCGACCTTCTGCTACTCCGTCAAATTCTCTACTTCTCGGCGGCGATCGCCGCATACCAGGTTTGTCTGTTTTGGGGATATTTGCATGCCTTTCGTGAGACTGATGACGATAAGTTGGTGGCTATACGCATGGGAGCGCCGCCGGAGGCAGTCAGGTGACAGACAACGTGGATCAGGGAAACCAAGACTGCAGAGGTGAGGATACAGGACCCGCAGGCGGCTATATTGCGCGAGATTGCGGGGGACGCCGTCAACCACAGGTGGCTCAGGCGAAAAGCGCTTCAGGTGAGTCTCGGATTGCTTGTTCCACAAATGACGTCGGCAAATACTAACCTGTGTGAGTAGGTGCTGGTGTTGGGGGCTGTGGAGATAATCTGGACTCAACTGAAGCTGCCGAAGCCGTGGATATAATTTTCGGAAGTATAAGCGCTCACGACGTTCGCCAGCCCGCTGGGCGCACATATGACAATGCTGGTGAGGTGCTACCGTCCGGTGTTACCCTTCTACTTGCTGCCGGCGGACCGCTCGGCGAAGCTGATGTCTTCCTTGACGTTGGAGCTGGTGTTAGCAACGTGCTTGCACAGGTAGCACTTACAACGAAAGTCAGAACGTGCATCGGGATCGAGGTGCGAAGGGACCTCGTCTCCCTTGGACGACGTTGCATGCAGCAGCTACGCAAGCAGTACCCACGGCTCAGTAAGGTGCTGCTCAAGCAAGTCTATGTAAGAGATGTTTCGATGTCACGGCATTCTCCCATTTGCGAGGCCACCATTGTCGTTGCTAACATCTTTCTATTTGAAGAAGATGCTAAGCTGATTCTTTCACGAGAGCTAAGCGCAATGCCAGAGGCACGGGTGATAGTTTCAACGGTCGCTCTTCTGCCCTAGACATCGATCATCATGCTTGGAGCCGTACTGCAAGAGTTGGAAACTGGATCATCAACTAGAAGTATAATGTAGCTGGAAGGCTACACCTCATCCCATTTACATATACCGTAAGAAACTTTGATCCATTCTGCTATCTCATACTTGCTTCTAATCAGAGTCTTTTCGATGCTCATGAGTGCCGCCACCAAGAGCAAATGCAGCTTCGCCACCCAGTCTGCGTGCGGCAGC
>Contig_527
AATTATCAATATTACAGTCGTCACAACCCCTCTCGCGTAAGAAAAACGCTTCTGTTACGTAGAGATGCTGAGACTCCTCATCTTAATCGTCCATAACGTCACGTACTGGTTAGAGACAATCGAGATGGTAGCGGGAGTGACCCAAATGCCAGTGGTCGATCGACTTGGCTGCTTGTACTGTAGCTGATATGGTCGCTTCGGGCTTAAGTATCGACTCCTACCCAACAGAAATTTCCCACCGCGACGGGAGATCAGAAACAGTACGTTGGCTGAAAGCCACACGTTATGCATTTGATTAGGTTAGACACATGCGAGGGCTGTGACGTGTGCAATTCCCTTCTGCATTTGCGTATACAGTACTGCACCCCGTTTTCGCGGGGGTGGACCATATAGGATTTGCAAATAAATCATATTTAAGCTTACAAACAATAGCTTATTTGAATTTGTGATCATCACATCCAGAAGTATATCAAAGGTCCAAGGTCGCGAAATCGGGGTGCAGTACTGTATATTCGTCTTAAAGTAACGTACATATTATGTCGTTCAATTATTATCTTTGAACAAAGTATTTTATAACCATAGGGTTACAAATGGAAGGGCTACCGTTTTTTTGTTGGAATGTTTGACTTCAACGGCGATGTTTCCGGTGATGATGGCACGGATGATGAATGATTCAGTTCAAATCCTGTTTTTAGTTAAAGTGCGTGATTGGTACCTTGGACTAATCCGCCGTCATCCAGTTCAATTTTTTTTAAGGAGAACGAGGGTAATATTTTTTTAATACAGACGGGATCGATGCTTTTCTTTTTTGTTTTAGCGTGTAAATGACTTTTAATTCCACTGCTGAGCGTGAAGCAACTCTACAGATTTTCATTACGCGAAAAATCTTTTTTTGTGCCTGCAGCGGTAAAATGACTTCGAATTGGCTAAATCTGACCTCGTTTTCAAAATGAGAGACCTACTTATCCAACTAGGGCTTCCTTGAATAAACCCTCGACCTCTGAAGAATACAAAAGTAATTCATTATCCTTACAAACATAAGTACGTTTTTTTTTAAATTTCAAACATTGCCAGAATCTGAAGAGCCGGTAGCGTTTGTTTAGGTATACCGTTTTACACTTCTTGAGATTTGCTTTGACAAAGGTATCCACAGAGTCATTCTGTAAGCCACAGTTGTGGTTTTAGTTTGCTATTTACTCTTTGGCACACATTTAGGAAATCTCCAGTAGCAGAATGGGTTTCTACGGCGGCGCCACACTGGTCACCGTTGCTATTTTGGCGAGTGCTTCTACCTTGGCTGTAGTGGACCCGAACACACCGGACTTATTGCCGTATCGGTCGTCAGCTGGTGTCGAAGGCAACGCCCTCACTCCTCTGCTTTTGAAAAGTAATATCCAAGTGGACGAAGGGAAGGAGAGAGTAGCCTGGCTAGAGCAGCTCAAAAACTGGTTCAAGTGGGACGATGCGATTGTAACGGGGTTGATGAGCAAGGCGGAAACCCCTCACGGGGCTCTCGTTTCGTTAGGTCTTAGCAAAATCAACAAAAACACCCTTTCGAAGGCCAAGTTTGGGAGCTGGCCCAAGTACGTTACTAAGACCAATAGGCCCAACTGGGAAACTTCAACGATTTCGGCTCTCCGAAAGAAGAATACTGCAGCTGTAGTGGCCAGTATGATCTTAGCGGGTAAGAACGGGAAGAGCAAAGCAGTCGCCAAGAAGCGGGAGCAAGCTCACTTCAAGAGTTGGGTTACCGGTCATCGAAAAAGCGTACAAGTTCGGTCCGGGTAAGTGGGTTAATACTGATGCTAAACCAGTCATGATGGCTTACAACAAGTAGTTTAACAAAATGCGCCCCGTGGTATTGGAGTTGTCAGCTAAGGGGGGGGGAGCCACCGACAGTAGGATACGCGTAGAAGTAATTGTTACCGCTTTCCATGTTCTGACTGTGGCGGGGTTTGCCTTGATGTCCTCCATCTTGAGCTTGAACACTTTTTCCGTGGCAGTATTTGACAAACAATATTCGTCGAGCCATTTACCAATCATAGCATTCTCTAGTTCGTTTTCCCAACCTTCGCCTTTAGAATCATGTCCATCAGCTCTTAATCCGTGTGATGCTTTAAGAGAACCTCGATCGTTACCTTTACCCAATCGTAATCGGGTGGTATTTGTGGCGATTTAAGGCGCGGAGACGTGAACGGGTTCGTCATCTTACTTAGGATTTAGAAACAGAATAAAACAATTTGCGATTAGAAACGAACAAAAAATATAAATCGAGCTGTGCAGATCGTCGAGGCGCTGGAGCAAATGATAAGACACTCTCGTGCTGTCGATAGCTGTCGAAGTTGAAGGGTCAGAAACAACACAATGGAGTGTCAAAGCAAGACTGTAGCGTATCCATCGACAGGAGAGATGGCTCCCTCCCCCTAGTCGATTCCGTGCTGGTTCTAGTAGAACCGAAATCGCTAGGCAGAACTCACACAGCGCTAAGTTTAGGAGTAAAATGTGCATGTGTCGGCGATACCATTTGAAACTGAGATAGGAATGAATGACCAGATCACACATGGTGAGGGGCCCGACTGACCCCAACAAGAGACCGCTCTGAATGCCGGTCGCCTCGAGAATCTTATCGTCGAAACACAATGCAATCGCTCCCAGCGATATCGACAGCATAAATGCTCCAAATGACATCACCAATTGACTCTTTTGTGCCTCGGCGGTGGGAGCACGGAGCAAATCTGTTTATACACGTGCCCCTGGCTCTGCCGATGGCTGAACTGTTGCACTCCCTCGGGGGCTAGAAGTTACGGGAGGTGGTGTATACTGTTCCTCGGAATGCATCGGAGTCGTTGGACGGACCGTAATATCCCGGGCATTGTTTTGCAGAGAAAAATATTGTAGTAAAACGAAGTAGCCACCTGAAAATCTCAGTTTAGTTACTTTATAGCTTCAGTAAATGTGCTCACGCAATTTGCACCGAAAAACTGACGTGAACATTATAATTTCAACTTTAAGCACCCTCAATGATAGTAGAACAACATGCTGAAAGCAAGGTCGAAGCGCATCATTGCGGTTACAGCATTTAAGCATGTAATACATTAAGGCAGATACTCCCTCTTCTTATAGCAAGATCTAGGTCAAACGCTCGGGGCGCATCTTCTTAAAGTACTCCGTGTATGCCTTCCAGACTGGTCTAGCGTCAGCTTTAGTCCACTTACCCGGACCGAGCTTGTACACTTTTTCAATGACATCTGGTGGTCGGTAACCAGCGTCTAGCCAATTCTTAAACTGAGCTTGCTCTAGCTTCTTGGCGACTGATTTGTTCTTCCCGTTCTTCCCCGCCAAGATCATGCTGGCCACGACTGCGTCACTGCTCTCGTGTCGTAGAGCCGAAATCGTGGCGGTTTCCCAGTCGTGCTTGTTGGTCTTGGTAACGTACTTGAACCAACTTCCAAACTTGGCGTCAGAAAGAGCGTTATTGTCGACTTTGCTAAGGCCTAGCGAAACAAGAGCCCCATAAGGGGTTTCTGACTTGCTCGTCAATCCCTTTACAATCGCATCGTCCCACTTGAGCAAATTTTTAAGCTGGTCGAGCAAGGCCGCCCACTCCTCGCCATCGTCCGCTTGGATAATACCTCTCAGGAGCCTAGGAGTGGGGGCGTTGCCTTCGACAGCAGCCGACGTCTGATACAAAGGCAAGAAGTCCGGTGTGTTCGGGTCCACTACAGCCAAGGTAGAAGAACTCGCCAAAACAGCAACGGTGACCAGTGTGGCGACGCCGTAGAAACCCATTGCTACTGGAGATTTTTTAAATGTGTGCCAAAGAGTAAATAGCAAACTGAACCACAACTGTGGCTTACAGAATGACTCTGTGGATACCTTTGTCAAAGCAAATCTCAAGAAGTGTAAAACGGTATACCTAAACAAACGCTACCGGCTCTTCAGGTTCTGGCATTATTTGAAATTTAAAAAAAAACTTGTTGAAGTCTGCACCATCACAGGATTGTGTGGTGCACATAAAAGGCAACTTGCTGTGTCATCGAACATTCGGAGTCATTCCAATCTTCTAGAATTCGAGTGTTGCAGTAGGCAGTGCAGGAAGGATGTAGAGAGCTAGTTTAGTTTGATTCTCACTTTTCATTTTACGCTGCATCGGTAACAAGAAACTCAAGTCGTTTTTAGTTATGAGCCCAATAACGCCGTTGGAGTCCAACGACATCTTGCGAGAGGACAACTACTTCCTATGGGAATTCAACTGCCGCATGACGCTCGCGAGGAAGGACCTGCTAGAGCATGTACAAGATCTTACGGGGATGAAGCCAGCAGATGCAGCGAAGCGGAAGACTGCTGAGTGGAAAGCCGCCGACTTTAAGGCGCTGGCTGTGATCTCCAAGCTGTTGAGCCCAGTCTATCAGACGATGATTCGAGAATGTTCGTCTGCTAAAGAAGCGTGGAAGACGCTACGTGATTTTTTTGTCAAGAAGCAGCTGCATGAATTTCAAAGGGCCCCAGGATCGGATTTGCTGGATCACCTGTTAAATTGTGACGACCTCTGTTTACAACTATCTGCTGTTGGTGACGATTTAAGTGATGATGAGAAGTTGGTGATCCTCCTGGGGAGCTTGTCGAGTGAATATGACGCGATGGTGAAGATTATTGAGGCTCATTCGTCGGTAACGTTGATTGATGCGAAAGAGATGTTGCGCCGCGAGTTTAAGACGCTGCGGAAGCGTGACAAGCAAGAGGAAGCGTTTACTGCAGTGTCGCAAGATGCACATGTTGGCAGACAAGGAAACAATGGGCGTAGTAAGTGGCCACAGTCAGGGATTCGTGGTCGTGGGCGAGGTTCCGGTGGTCGAGTTTCCGGTGGTCGAGGTTCCGGTAGTCGGGGAGCTGGTGGTCGACGTGCTAGTGGTCGTGGTGGCAAGTCAACGAGGACGTGGGGTTCGCGGAGGCTCAGGTTTCTCGGGTCAGTGTTTTGAGTGTCACCAGTATGGACACAGGCGTAGTGAATGCCCGCGACTCGCCAATAGGGATGACCGTGATGAATTTGTATTTGCCGCGTCGACGGAAACCTCACCTGACTGGATTTTGGATAGTGGAGCTAGTTCGCATATGACGCATGATCGTTCTGATTTTGATGAGTTCCGTGCATTGCAAGAACCGACGGATATTGTGGTCGCAAGTGGCCAACGACTGCGTGCTGTTGGGACTGGAGTGGTTCGTTTTACTGTTGGAAATGGACCTGTGATCAAGGTGACTGAAGTTCTATATGTACCTGATTTAGACAGGCGCTTGCTCTCAATTCCATCTCTTGTGGCAAAAGGAGCAGCGATTAGTTTTGATGGAG
>Contig_528
TGCGCTAGCAGCGGGGATAGATACACTAAAGGCTCTCTCAAACAAACGGCTTGTACTCAGCTGGGAAGACAGCACATCAGGTCATGATCCGCTGCAGTCAGCAGTAACGCAGCCGCCCTTTACATCATGTGCAATTCCGCAGTCACTTCAACCTCGTAATCCAAAGCTGAGCAGATCAATCTCGACGGTTGTGGAATTGTGGAAAGAGTACTCTGTGAGGCTTGCAGGAAACATGTCAATTTCGGAGGCACATGAGAAGCTCGGGTCTAAATGGCGGAAAGACCCGACAGAAGCTCGCTTCTATCTCCGGCGCAAAAGATACTATGATGCCATCGCAAAGACAGCTACTACGCATAACATTTCTCCAAACGAGGCGGCGTAAAACCTTGAGTTGGCGCGGAAGGGTGACAATTTGTCCCTTAACGCATTCAGCAAGAAGCTAGATACCTGCCCAATTCAGTTGTAATGGTACGTGACTAGACATCGACTGGTCCATCTGTTCTGAACACAAATAAAAAGATTGACCGGTCAGTTTAATGTGAAAATGGTGCTGTTGATAATAAACTGACTGGTCAATTTATTTAGAGCGTGCGTAAAACAACAGATCAGTCTGTTTTGAACTGATTGACCCGTCAGTCTATTCTAGTAACCGATATATTCAGAATAGACTGACGGGTCAGACTATTCTGAACAGTCTGAAAGGTCAGTCTATTCTGCTAATCAATATAGTCAGAATAGACTGACCAGAGACTATTTTTAAGACTAAAACAGACTGACTGGTCTGACTATTCTAAATAAATTGATCGGTCTGTCTATTCTGAATAAACGTATATTAAAATAAACTGACCGGTCAATCTATTCTGCATATCCGTTCAGATTGGTGTGACCACTCATTGTTCTCACTCTCGTTTAGACAAAATCAATCCCCAAGCAGTGATCCGCGATGGCGCGTACTGAGACTCCCATTCGAGAGCGGATAGCAAAACTTAAAACGTGGCGAGTTCACTCCGATTGGAGCGCAGGCAAAGCCGCTAAGGAGCTAAATGTGCTGAAGCCGACGCTTCTATCATGGAAGAAAACATATTGGCATAAACTCGATACTTATGAGCCTGGGGACGCCAAGCGCGAAAAGGGAGGCGGGCGTAAGCACAGGATGGAAACGTACGATTGGGCAGTTATTGAGTATTGTAATACCTGCGCTCGCGAAGATGGAAAGGTGAAGAGGGAAGATGTGTTTGACTACTGAAGCAGACAAGCACATTCAACGTAAATAAGGCTTCGGCTTCGCGAGCCAAAATCCTCTCGACACTAGCGAGCTTGCAAGCGCAATAATCATCACGAATGTATGTTGTAGTTTTTATACTTTAATACATGTTCTTGCGTTACAATCTTTCCAGCACGCAAATATTACAATGGAATGCACGATACTGTCAAGAAGATATAGCCGTGTCGTGACCTCTCAGTCCGTATATAAGTGGGGTCGCAGGCGTCTGAAAAATTACGATTCTTGTATCAGACGCGGTCAGACACCCCCCGTGAGATACCCCCTCGTTATTTTTAGGACAATTAAGACACATGTTTTGGATGTATCATCTTCTTCCTCTAATGAATACCGGGCGGACTTATAATAGGGGATGTATATTAAACAGAGCTAGAAACCCGGGCACTACGGTGGAATTCGCTAGTTTTAGCTACAGAATGTGCTCAGATACGCGTATTTTTACATCGTTTCTCTCCACAAAGTCGTACGGTCAATTCATTCCTGCACTATCGAGAAAAAAAATACAATTATACGTGAGAGTATTGCGCCTCGGCACAATCCTAAGCTCATCACTCTGTATAATGCGCGACTTGACCTCCGTTAAACGAACTAGTCACCCCGTTTTGCTGAGTAAATACTTTCATTCTAAAAAGGTTCCGTTTGATCTACTACTAGTAGCTAACTACTACTTCGTGGTGACTTCGGTCTCTTGTGCCTAGAAGTAGACACGTTGAACAAAACTGGTTCAAAACAAAACCGGTATTAATATTATGACCCGGGGGCGGAAGGCCTTAATAGGTAGGCAAAGAAGTGGCATCATTTGTCCACGCCAAACTGAAAAAATACAATGATTGGCCGCCAGTCCTTAAAGAAATAAAATCGAGCAAAATTGTACCGGTGGATGAACAGTAGGGGTGCTGCCACATTGATTACTGCGCGAATGCAGCTGGACACTAGCATACCAAATTGATTTGGTTTAATTGATACTGTACTGTAAGAAAGTGAAGGCAAGATGACCATGATCTGGAAGGGTTTTACTAAAGTAGGATACTGTTGTACTGTAGTATATAAATATATTAAAGTAGAAATTATATTATAGTGTTAGAAATAGAAACACCTCCCGGAGATTTAAGAGACTGTCTATGAAACGTACTTAGCAAGAGCCTTGATTGAACTCCCGATTGGCTGAAAATTAACTCATTTTTCTATTAGTCATTCTCGACACTTGGGTGAATCAAATAAGGACATTTCTGACCGTCACAAATCTGTTTTAAAAGGTTCGTTTAATTAACTTGATGGTGGCATTTCTCATTTCGCCCTTTAGAAAGAAAACCTTTCAACTCTTCAAGCGCTGCGAGCAATGCGTCTGTCCTCCGTTCTGCCGGCATCATCTATCTTGTGACCTGTAACGCAGCCGATCCACCCAAGCTCTTGAGAATGGAGTCGCCAGTCCTCGTCCACTCACTCGGTGCAGCACTGAACGTTGATGCTGTCGACCGAAGATTTCTTCGAGAACGTAAAGCAAGTATGGAAGAGCGAGGAATTCATCTGGCGACAAAAGGGGAAGTAAAAGCATTGGCCAGGTAAATCATTGCAGATTTCAACAAGGCTGACGACGTCTACAAGAAGTGGAATGAGAACAGCTACATGTTGAACAAAATCGCGAACTTGCTGAAAGTGTCGGAAAGGAAAAAGTTCGAACCGGTCTACAACGGCTATCTGGCCTACCTGAACAAGCTAAACAGCTGAAAATACCTCGTCGAAATCGAATTCGATCCGTGCACTTCTTTGAAGGATTGTCACTGTCGAAGTACAGTAGTATCGAGGTTGTAGAAATAAAGGGATGATAATACAGTATCACAACTGCAGAAAACCCTAACAAATTTTACCGTATAGTACCCGGGCTACTATTTTTTTTAGTAAGGGCTTCTAAATATTACTTGCTGGACTCAGCGCATTCCTGTAGCACCTTCTCCCTCCCACAATGTTATTAATACAAAATAAATACCTTCCTTGTCCTTAGTAGAACTGTAACATGCACGGGAAACTTACGTGTAGGAGACGATATTCCTGCATAAATTACGGTGAAAATTGGCTGACGATGAATGGTGGCCTTCTACTCGCATAACATTGTGCAAGGCTATACAGGTCGTTAGACAAAACCACTTCTACTAGTACCACGTAGTGCGTAGTAAATATGACACGTGTGCGGATAATTAAAATAAAACATACTTAGCACTTATGTCAGTAGCTCCGTTTTCAGTGCTCTCGAAAATTGGACACTCTGTGTAGATGCTGTCTACAGAAGTTTTTTAGGAATCCATCTAACGACGAAAGGGAAGGTTAAAGAATTAAGACGACAAGGGCAGTTGCTATCTCGTTGCCCCTTTACCCATACCACCAACAACTCATCAGCGAAGCCAATAACTATCGCACACAATGCCATCCTTAAATTCGCCACTGATACCGAGCTATTCGATCGCACGTATTTATTATTTTCTTCTTCTGATAAACGAGGGCACTTGATGTGACTGGAGTACAGTACATTAAAGAATCTACACTTAAATTGTCTTTTTTCTACATGTACATGTTTATTGATACGCGATAGCAACGCCTCTAGTAAATTTGTGCACAGTACTTATAGAAATCAGTTTTTTTTTAGCATAATCGCGACTTTTCCAAATTTCTAAATAATTTAATCCTAGTAATAGTAGTATCCGGTAGTACTAACTTTCACATTACTATCACCCTCTGGTGGTTACGAATAAAAAATACTTCGAAGTAGTTGTTATTGGCTTTAGCCACAGTAAATTCATTAATCTCATGTTTTCGAAGAAAACGACCAGCCATGCCCGCGAAAGTACACAGACCGCGATGTTCGTTAGTTGTACTCGAAACGATGCAACAAGAATCAGGAAATTGTTGGTATTAAGAATCGATGCGCATTTTAAATGTGATTGAGTTTTTCAAGCTCACCATATAGTACCAGTAAATGGATAGTTTATTAAAAAGGAATACTCTGTACCCGGATATGATAGTTTCACATTGTGTTCGTTTTACAAAACAGTGAAATTTTACAAATATTTATGAGTTTTAGAAAATAACAATAGTCAACATAACTGTTAGGACAGACAAGCAATATAAGCATGGCCCAAAGTGCAGCCGAGAGAGATGGCGATAGCTTCATGAATATCAAAAAAAGAAGCCACTAGCTGTTGCAGCATGTTCAGCCAAGATAAGTGGGTCCAAGCGAAAGCCACAGAAAGCGCTATTGAGCCAGCTTGCTGAGAGTATTCTGTAAAAGGTGGCGTTGACGATTGATGAGCTGGAGACATTACGGTCCTGTGATTATTATACGAAGGATCCGAAGCTTGCACTTTCCTATAACCACTGCTGCGGATGCCATCCCGGTGCCTTTGTCCCCAAAAATTCGCATTGGGTGACCTCACGTCCTAGCAACATTCACGCAGCACTTTTCACAAAACGAATGTTAAATATTTTGTACACCTAGGGTCAGTCTGTGGACTATCGAGCTCAGGTTACAAATGCTGTATTCATTATGCAGAGAAGCATTTCGTGCAACGCAGCCGAAGCCGCAGCTCGCATCATGTCGCCGTCTTGACCACAGAGCCACTTACCGCATTCCCGCAAGGAACTAGACGCTGTCGTGGGCAGAGCGAGTGATCAAGAAAAAGGTGTTTTCAATTTTTGCACGGGTTTCTTAATTCTGACATTATGATAAATTCCTCAATTTTATACAATTTAAAAAAGGATTGTTGGCATCAACTAGTAGTTGTATAGCTGGCGGTAACTCGTAGCTACTAGATGATCGACATTTTACAGGCTACTTCCGGTCCCATTATGACTTTTTCATTTTACCTTAACAACCCCTCAGATCTCAGCCCCATCTTGCCCAACGACGCTTGCGACCAAGAACATCTGCACCCTCCTTTTTAAATAAAAAGACGGCGGGAGGAACCAGTGCACTGCATGCAAGAAGGTCTAC
>Contig_530
GCAGCTTGATGTGGGTCGCCGAACGGGAACATATAACTCGTAGCATTTTACTAATAGTCTTCACTGCGCACGGCTTTGATATTCCCATTGCATTACCAGCCTCTAACATACTACCCGATCATGCAAGATCATACATTGTAAGCGCCATTTTTTTCTCGTAGGAATTTAGAGACCCACTTCAAAGCGTGGGGCTCGCGAATGGCCGGAAGAGGAGGCAAATTGTCTTTAAACTTTGCTAAGAATACCGTAAGTTAGCACAAAACCAGCCATTAAAGCGAGGAGACTCTAGCAAAGCATCAAAATCCAACTTTGTCACCGTTAGATTGTTGTTTGCCTTCTCTCTCACGCTCAGGGAGGCTACTGCAGCGAAGGCGGCGACGACAATCAACTCCACAATCGCCATCACAACATGTTCGTCTTGCCTAGGCATCGCAGATCCTTTTTTATCAAATGCCGATTTAAAAAACCTATCTTGTTTTAATCCCCACACCCACAGGTGTGGGAATGAATTGTATTTCTCGGAATCATTTCCCCAGACCCCAGACCCAGCGGCAGGAACCAGGGCCTTACTCGAACTCCAGCAACTACAGTTCTCTATAAAGAGTCTTAATTAAGTTCCCGCAATTGAACTTAATTTTTTTACTACGTAGTAATGATTTCCCATTTTCGTGGATTTATCTCGCACCTATACCCTGCAGATAGGTGTATTGGTTATTCGGTCCGCGGTTATACTGTGACAGTCGCACACAAGAAGGATGTTAGCGATATGGTAGCATCTGATGCATCATCTGCGCTCAGTGTAAGATAAAGTCTGTTCGGACAATATTCACGCGGATAAATTACTTCGGGAGGTCGTAATTTACAGTGATGTTACGCTTGGCCGAACAACACTAAACTTCTTGATTAAAATTAAAATGTTGTTTCTAATTCCAACAAAAACACCATATTATTCAGATTCAGAGAGAAACCCCACTATTTTCGGAATGACAATCCAAAGTTAATATGTATCAAGCTCGTGTCTATTTTATTTAAGTTTGAAATGAAAACTTCATTTTGGGATCTGAGCTTGAAAAAATTAGGGTCAGAGTGATGCGCCTCCTAAAAACTCTGGATATAAAACCAGAGAAAAGCCACTTTGTCTCAGCCACGAATGCCCTTAAAAAAAGTCACTGATTAGCTAACAACTAATCAGCAATTAGTTGGTGAAACTCAACCGGTGTATTTTGTTACCGGAATAAACTTTTAATTTTGCTGTTTGTGAAAGGCTGCCATTTCACAATTCACCCGAAGAAACACTCATCTCGAGTATGCGCTCACTGCACGCTCTTATCGCCATGGTGGCTGCTCTCCTCGTCTGCTTTTCGGCAGCCGAACCTTCGAACGTAATCACGAACCAAAGGCGTTTGCTGCGAGGTGACAACACAGTTGAAGTGAGAAGCGAAGACTCTGGCGAAAGGGGCTTGCTGGAGTACACTGAAAACAAAAATTAAATTGCAGTGGTGGCTGGAGACCGGAAGGTCCGACGACTATGTCATGAAGAAGCTGAAACTGAACGGGCTAAAGGGTGCAGCTCTTACGACCCACAAGAACTACCAGATTTATGATCGGTTTGCTAAAAAGGCTCTAATGAATCGACTCAGCAAGCGGCTTGAAGACAACACCGCCACATATAGTGTCTGGAAGGAGTTGGGCCTGGATCACGTTAGCAAAGCGTCCGATCTCCCGAAGATCATGAACAGCGAGAATTTCAAGATCTACGAGAAATACGTGAAAGCATTCGACGATAGGATCATTCACCTGTGGAGGACTTGGCATGGAGTTGTTCCGCAGGCCGCGGCGATCACTAGAGAGGTCACGGAAGCGGAGATGACGGCGAGAACTTTTTTTTTGGCCCAATCAAAAATTAAAACGAATGACGCAAAAGTGCTGCTGGGCTTGACTGTACCCGGCAAGTCGAGGTTTACATTAGCAGGAGACGCCTTGGAGAGCCACGTGGACTACAAGTACTTCAACAAGATCTTTGTGGAGGAGGGGCCGAGTTTGAAAAACCAGCCGCTTACATTGAAATTGCTGGCAAGCATCGCGGAAAAAATTTCTCCCAGCTCAAAGACCGATTGAACACGTTTTGGTTATATGAACGCACAGTCGGTAAAGCTACATTGTGCTCATTGAACAGTATTATAATGCAGTTCTGGAGAGAAAGAAAACAAACCGGGGTTGTTCATCAACAGCGGCGACAGCATATTGTGTAAGGCGATAATGAGTGAGCCAGTAGTAGCAAATTAACACTCAAGAGATGATAATACTGCGACTTATTTGTGGAGGGGTGCATCCGACGTGAAACTCCGAACAGGAGACGACAATTTGTTGACAAGCCGCAAGGTGGCATTTAATTGAGTACACGATTTACCATTTTGGTCGCGTCTTGTCGGCCTCGGATTATCCCTATTTTCTTTTTTATCTAGAACATATTGTTGAGCTCTTTAAATTGTGCGTGAGTTTATCGCATTAGAGCTCTCACTCGTAGGGGTTCCGAAAATGTTATTTTTATTAAATATATTTTTTTATTTTGCAGTAAAATAATTTATTTTCGACCTCCCATTTCAAAATCAAATAATTTATTCTGCGCTCTCTCCAGGCAATAACCTTTAACCGGGCTCGATGGGGCCCTACGGACCAGCGGTCCAGCTAAACCGCAATCTTCAATCGATCTGCCGCGCTCTTGCCCTCTCAATTTGATGCTGAACCGAGCCTAGTGGAACGCTGCCACACTCCGGAAGGTTGTGCGTGGTGAGGCTCCCACCAACTAGACGAGTATCAGCCCACTGTGTATTGCATGCAATAACACCAATAATTTTTGCAGCCGTGGTGCTCCAAGCACTTAAAATTATTTTTATTGCTGTTTTGCCAGTCTCAATAAGAATAACATTTTCGGAACCTCTGCTCGTATCACGAGTGGCGTCGCCAGGTCCACGAATCCGGCCGTGGAAGTCTGGACAAGCTTGAATGGAGAATTGATATGGAAGAGCTCGTACCAACTTGGCCGGGTCGGCCATAGGCCACACGTTGGCTGTCGTCGCTAGCAACAATTGGCAGTTAGTTAAAGATCAACATGGTGCAACGTCGACGTCATCTTGTCCCACAAACCTTTACTAAATATTATTCGAGGGTACTCAAATTATTTGTAGCTTTGTGAATTGCATAAAATAGCAGAATCCAGTTCTGAGAAAGCATAACATCCAAATTAAGCCTTGTTTTATTTTTTTAACTTGAAGAAGTCCCGAATGTTGATGCAGCATTTCCGACACGGACGTGAATCGGCATCTCGAGTTGCCATTTTGGATCTGGCCGTCTATCGCGCTCGATTCGCTTCGTCTCCTTAAGTATGGACCGCATCAATCGTATCCGCTCGCACGTGGCCAACGGCTCGCCCGCTCCTGCGACGCCCAAGGAAGACGTGGTCATCGTGTCGGCGCTGCGCACGCCCATCACCAAGGCTCGTCGCGGCGGGTTTAAGGACACCACGCCCGACGTGCTGCTGGGCCACGTGCTTCAGGCCGTCCTCAAGCAGGCCAAGGTGGATCCCAAGCTTGTTGGTGACATCGTGGTGGGCAACGTACTACAGCCCGGCGCGGGTGCCGGCATGGCCCGCATGGCCCAACTGGCCGCAGGCGTCCCGCACACGGTGCCACTGCACGTGGTTAACCGCCAGTGCAGCTCCGGTTTGCAGGCCGTGGCCAATGTCACGGCGGCCATTAAGGCCGGTTACTACGATATCGGTATCGCGGCCGGTGTCGAGTGTATGTCGCTGGCCGGAATCGGCAACGACGCACCGACAGTCAACTGGGAACGTGTCGGACAAGTGCAGGACGCCATGGACTGCACAGTACCCATGGGTATTACGAGCGAGAACGTGGCCGAGAATTACGGGATCTCACGCACCAAACAGGACGAGCTGGCGGCTCTTTCGCACGCCAAGGCGGCCGCAGCTCAGGCTAACGGGTGGTTCAAGGAGGAGATCACGCCCGTGTCCACTATCATTAAAGACAAGGACGGCAACGAGAAATCGGTCATCATCTCGCAGGATGACGGTGTACGCGCCGGCACGACCGCGGAGAAGCTGGCCAAGCTGAAGCCGGCGTTCAAGGAGGGCGGATCCACCACGGCCGGCAATTCGAGCCAGGTCAGCGACGGCGCGGCCGCCGTGCTGCTGATGCGCCGCTCTGTGGCCAAGAAGATGGGCCTGCCGATCCTCGGGCGCTTCGTGTCGTACGCTGTGGCTGGTGTGCCTCCCGCTCTGATGGGCGTTGGCCCGGCCTACGCCATCCCTGAGGCCCTGCAAAAGGCAGGCCTGAGCCAGGACCAGATCGACGTGTTTGAGATCAACGAGGCGTTCGCCAGCCAGGCCACGTACTGCGTCGAGAAGCTGGGTATTCCTATTGAGAAGGTGAATCCCAAGGGCGGTGCCATTGCTCTTGGCCACCCTCTAGGCTGCACCGGTGCTCGCCAGATGTCGACGCTGCTGTACGAACTTAAGCGAAAGAACCAGCGCTTCGGAGTCATCTCCATGTGCATTGGCACGGGCATGGGCGCTGCTTGCTGTTATCGAGCGCGAGCTTTAGGCTGCTAAAGAGTTGCCAAGGAGGAGAGAGAGACGTGGTTATCTGTGCTTGTCAAAACCTATTGAAGATTTTCTAAAATCCCTGATTCTTGACTTTCTTGTCGTGACATTTTGGGCCAATTGTTACATTTACTGGGATTTCATTCTATGTTTGTTGGAGTTGATTTTCGTACTGAAGTACTAGGCTTCGTTGTTCCGTTACCTGTTGCACTCGCTTCGGGTCTT
>Contig_533
ACACGAAAACATATTCATAAGCTCGTATTTTACCTGAATATTTATTCTCTCGGTCTTTCATTTGCGAGCTTTTATTCTCAGCTTTCAAGCTCCCAATAAGTTATGGATTCCAGCGGCACGAAGGCACCGGGGAATGTCTTCGGGATTTTTTTTTGTGCTTGAGCATGAACACATCGAAAAATAAGACTTTAGCCAGCGTAAATTGAATTGCATGCTGGGCGTGGTGCTGTTGGATTCCACGAAAAATTGAAAATTACTGCTCACTGCATATGGTTTACAGCATGTGAATTGTGACCCAAGCGTGTCATTTGCCGCATTTTTGTGCTTGCAAAATTGAACTAAGTTTTAAATTAAAACATACCCCTGTCCCTCCGTTGTTGAGAAAGAAGCGCCAGTTAAAACTGGTTTAATGTTGATATCGCTGTGGATTTTGTAGAATTTGCTGAAAAGAAAAGCTGCCTTCACACCGAGCTTATCGTGCTCATTTTCTATGATGCACTGGGATGTGTGCTCAGAGAATTTTAAAGCTACTTTCTCCTATAAGCATAAAAATGAACGGGTGATTCTCTTGACCGAGAGCATAACAAACTACAGCCAGAAATGTATACATGGAATTGTAAGCTTAAAGAGCTAAACGAAATCATCCTTTGATGTTTACGTTGATTATTTATTAAGCTGTTGGGTCTTCAAAATAGCAGTCAAGATGGCAAAGTGTAAATTCAAAATGTCACCTGGTCTAAAAATCGATCAAAAGCGATATGAACTGCTCAGAGAATATCACAGGTGATTAGATAGTGCACAGCTTTGTCGATAAACACTTCGCGCGAAAATTACCGACTCGGTTTGCCGTTCTTTATTGGGATGCTGCATTCACCCACCATTCTTACGATCTACGGAGGTGTCAGGAATTGTGCCTGCCACCCGTGGTGAACAATTGACGGCGTTAACGGCGTGATGTTCCAATCCAACAAGTGAAATCAGCAGGCAATATAAGCAGTTGCGTCGGTCCTTATTTTCTCATTGACATTTTGAATTTACATTTTGCCACATTGAACTACGAATTTACCATTTTGAAGGTGAAAAGGTATACATAACTTCGACAGCACCATCCGCTAATAAGGGATAGAAGCATGTCGGGAATGGCTCTTCCAACCGCCTCAAGCAAATCACATTATTACTACCGAGTGCGGAAGAAGCTAAAATGTCCATCAATGCTGTAGAGGTCGATTTGCCAGCAACTGAGCAAGACGAGCTCGTAGGTACATGTAAGAGTGGTTTGGCACCGTATGCTAGCTGAATGATTTTAGTTTTGTCACATCTATTGGGCTGGTTATCAGGAACTCACCCCACACCATTACCTTAAAATTTATAAAAGGAAACTGTCGGCTCCGTCGGGCTGATAAGCTACGAGATCAGGTCGCTGTATGGAGTGTTACATGTAGTAAAAGCTACAACAAGTAGGTAGCTATTATAGCATTGACCGTGTTGACGTTCCAGCATGTGTCAGTCTACAATAGGAAGAAAGTGTAGGGGAGAGAAGACTCCTGATCAATTCTGGTAACCTGCTGTAGCGCATTTGACTTACTAACAGTAAGTACAGTTTCAAAAAGAGTCAGATTTAAGAACATATGAGTCAAATATATGTTTCAAAAGAGTCAAAAATAAGAACATATGCAGTCAAATACATGTATAAGTGCTTTTCCACTAATACCTCATGATTTTGGTTTTAAGGTGTCATGAGTACCACGAATATGCTCATAGTATATCGAGAGTTATTGAATCAGGGCCGATATCGCTCTATCTGATTCATTTCTCGAGCACACGAAAATGCAATTCATATCTGGCTGCGCAAAATTGAGTATTATTACATGTATCCGATTAAAATGCTCGACCTCGAATGGAACGACTACAAGAACCGTTCGTTACATACACACACGTCGGGATTTAAAATAGTGTGATGATATTCTCTTATCCATGTAAGTTTAAAGGTGGGGTGTCACCATTATATTCTTCACCTTGTGCCAGCATCCTGAGTTTGCATACACTTTGTAAAGCAATGTATTTTCTTACACCCGTGGGTTGACGGTATAGATAGGCACGTAAGCACTTAAAAAAAAGTGCTCCACTTGCCAATTTGACGCTGAATGTCTAAATTCTCCACGCGTATCGTATTATTTGGAGTCATAATGTAGGACTTGGCTACCGCGCTAAACGTAGATTCTGCTACGTAGTAATATATCATTATCGTTTACGTGTACAGTGATCCAGAATGGCACCTATTACTTAATTTAAAAATTGAAATGTGACTCCTTGCTTATCACGCTGTACTGAACATCAGCAGATGGTCGCTACACCTATCCAGGGACAAGACTTTGAGCATTTCATTCATACTAATAGACACACTGAATCTTAAGATAAGCTGGGCTGGAGGATGCATGCAAACGCCGACGAATGATTGGACATCACGACAATCCGAAGAGCGCAAGATAGCCATTTTCTGCAAATAACTTTTCTGTAATCTGCCAAGAATAGGGGCGAGCATTTTTTTTTAGTGTTCCTGACGTTCCCCACTCGACGAAAGAAGTTGTGCGCGCCACACGCAGCTACTACAGTAATACGCGAGCTCTGATGCGTCTCGCAGACTACGTAGACCTCTTGTTAGTGTTTACACCACTCGTCCTAACGATCTGCGATACAACCTTGGCCATTGCGGATACAGAGCAGACGAGCTTTGCCAAGGATGCGTCGATCAACGCAATACCTTTATCCCCAGCCGGCCACCATGATAGTTCCATAGCCATTGACACGGATAGGTTTCTACGAAGCGATTCTACCACTGATGAGGCGTACAAGACGTCGGCCACTGACGAAGAGAGGGAGATAATACCCGCGAGCGTGCGGATAGCGATCAAAAGACTGGTGACAAAAGATGACACGATCTATACACATGGAAGAGGTAATGGACGGGAGAAGGAATGGTGGGCCACATTACTGAAATATCACCGAAAATCGAAGGCCAAACACGACAACTACGTCCGACCTCTGTACTGGGCAATCCGTTTCACGGTCTGGATTGCGAAAAAGCGAACTCCAGCGATGATGTACAACAAGCTCAACGTTATCTCGTCAACAGGCATTGGCGATAGGAACTATCGTATCTACATCAACTATGTGCGGCTCTATGAGTACTTTAAGGGCCCGACGTACAACCCCCTTCTCGTGCATGGACCCAAGTTCGACACTTAAAAGAAACAAGGAATGAAACGGACGATAAATTTGATGTATAACATGTATGAACACTAGAAGGACCACGGAGAGGTACTGTAGTAGTAGCTGCCAGCCCATGAAAGTTAAAGCTGAATCGCATGAAGCCTTCTGCTCAAGATAGCTGGTGAGCTCAGCACTAAATACGCGTGTTAGGATCAAGATCAATGCCGCTAGGGCAAGGTAGCAGTATCGTTGATTCTTCACCAGGTCGATATGAAATTAAAGTGCTCCTGTATTTCACACTTAACTAATGAGTTCTTCAGTGCAAAACTGAAATATTACTGTTGGATCTAGAGATAGAAAGTCAAGCCACATATAGACAATGACTGACGCCACCACGCTTACGATTTTAAAGGATGCCCTCGGCGACATTAGCCAGTATCACTCGTCTGGGTGGTTCTGGCATGCAGCAAAGGACAAGGGTGAATGGATGGCTTTAGAAAACACAAGTTTATCCGTGCTCTGGCTATCGACCTAATGTCAATCCGCAGTGTTATTGCAACACCCCTATCAAGCGACACTTCCTTATCATTGACAAGGATGAGAACCATCACTTCGTTGGTTCAATGTGTGTATAGCTTTTTGGTGGGCACTATCAGGTGTGCCTCGGCGGTACAGGGGTTGCTACAAATACTGTAAGGATTGTCGAGACCGCGGTATGACTTCTTTTAGCGAGACGAAGCTAGAATTTGGCAAGTACAGAAATCGAAAGCTAGAGTCGTTATTGGGAGTGGATGACTCCTATATCCACTCCCTTTTTAAGTGTGATATCGTATCTGAGGCCTCCAGGCAGGATTTAATTACCTCTAGAGCGGTTATTGGAGGCAAAGGTAAGTACAGTGATAAACATTGAATTGGACCAAGTCTCACGTATTAAAATATTATCGCTGGTTGCAAACGCTCGTCCGATCGTACACAAAGTATTTGAATTAATCCCTCTGTTACCGCAAATGGAGTCTCTGAGCGTGCAAACATTACGTCGTAACTTACGACGTCCTAATAACAGCATTATTGTATAGGGGCGCCCCTTTTGCCGTAGGATACATCGGCGATGGTGAATAAAGTTTTGAAGTGTTTGGTCTTCACATGTCGTATACTTACGACCTCTTCTAAACGCCAACGCATAGAGAAGTCTCAGCTTACGACTTCTACTAAAGCCTGATTCAAGAAATGTACTACCCACGTACAAAATCAAGGTTACATAAAACAACGACACTCGAGATACTACAATCAAACCCCCGTTTTATGGCGTTTCCAAACGTTAGCTACATACGCAGTTTCGCCCTCGTCATCAGCATCGTCCTCCTCTTCCCGCAACAACTCACGGCGTGTTTTCTTGCGCGCTCCAAACTTGGCCGGACGTCGAAACACAACTCGTTTCCCAAGTGACTCAGGAATTGATTTTCCACACTCAAAATCTTCATGCCAAATCTGGAAGCATGTTTTCGCGATTCCATAGTACTCACGCCGATCTTTCGGGCAGTGGAAAAATTTGGCCTCGCCGTTGGAGCAGTCTTCACAGTAGAATGTCGTCTGGAAAGATTTTTTTCTTTCACCGCGAAGAAGTGCGCATACCTTACACGCWCGCTGTCTACGCTTTTGAACGCCGGACACAATGACCCAGTCATCGTACTGTTTGTAGATGTGCTGTGGGAGGCGACGACGTTTTCGCCTGGAGGGAGCGGATGACTGTGGAGTTGCTAYAGGATCCAAGTCGAAATCTTCGGGTTTTAACTGCAGGAGCTGGTTGTGGAGGACAGCCATCCACGCAGCACGAGACATTGGCGCAATTCTCGCGGCCCGGCATACCTCCTTGTGTGTGATAAAAGCATTCACGATCGCCAGATCTAGGACGCCTAAAAATAAGGACTTGTAGTACTTTCGAAACCGATAAGCCATTTGAATTGAGAACGACTGCAGGCGGAGTTCTCTGCGCTCTACCACATCGTCCTCTTCACAGTCATCACCACCATCATCGCTGGTGCTAGATTCCATACACTCGAAGTCATCGGAGTGTTCGTCTTCTTGTAGTACATTCACATCGTCCGCTCTAACGTGGACAGCGGGTGGAGACGTATCCACACGTTCCACATCATCCTGCTTGCTCTCGTTGTCCGAGAACTGGACATGTCCTTCTGATTCAGCTTCCGACAGCATTCGCTGGAACGCACCAACAACGACATCTTCGTCTGATAACCCGATCTGACCAGGTAACTGTTGCGCTATGTCCGCAGCCGGTGCAGCCACTCCTGTATCAGGCCCGGCATTCTCCTCGTTAGCATCACTGCTGCCGTCAAACAGGGCATCCAGCGTAGGCGCGGACAACATCAGAGAGCAGTCAATTTGAGAAGGACGGACGTTTTCATCTGACTCCTGTCCGTGTCGTCACTGCTTTCGTCCAGATTGATCAGCCCAGACGAAATGGCATATCTAACAACCGCGTCCTCGCCTTTGAGCATGTTAACAGTTAGTACTTAGATATAAAACCCTTCCAAAGATTTGCTTACCAGTGAACATGTTTGTCCCTTCAACCAGCTCCTGCGAGTCACGATTTGGAGCGAAGTACATCCACTCCGTAGCAAGCCGCGTCGGTCTTTTCGACGTCCACCCGACCGCGCGGAGCTGCCGCCAAAGATGCCTGAAGTCTACCGAACGCGCCACCGCAGCATCTTTTGTCACCGTACTCGTTCGCAACCTCGCCATCTATCCACTTGCGTGACAGAGCTCCAATTTCCAAATGAGCACGTCTGGAACCGTGGAGCCACTCATCACTGGGTACGGATCAGCATTTCCCGCATAACCCTTTCCACCGCCCGTTTTGTGCACATGCAAGTTTGACCTGTGTGACCTTATACCTTTTGGAGCAGAAATTACACTTGATTAAAGTAATGGAACATTTTTATCGAGCCATTTGCTATTGTTGGTGTTGCTAAGGTCGTATCTTACGACTTTGTAGTTTTGTGAAGTCGTAAGATACGACCTTGGTAACAGAGGGGTTAAGGGAATTCCGCTAATTCTCATATAGTTTATTACATCGAGGTTCTAGCGCTTCCTACACATCACCTTGGAAGTCGGCTTTCGAAAGTATACAAACTCTCCGCGAGCTGCGGCCAATGATGCCCTACCCGGTTAAATAAATTCGCAAAAGTATGCGTTTTACAAAAAATGTTAAAATTGAAATTCGATATTTCTGTACGGTAAGTTGTTATTTTGGTGACTGGAAATGGCTACTAAATCGACATCGTTTCACATTTTTGTCTTGAATAAAGTATCGCTTGTTTTTTTTAAATAGGAAATGCATGGGAACAAAAGGGTTAATTAAGAGCACAGCCCGTCGACAAGACAGCGCTTCTTCCTCAAAGGTCCCTTGCGCTCTGATGTGTCCTCATTTGGCTGTATCGCCCACGTTCAGCACCTCAAGCTTATTCTGCTCTCGAAAACCATCTCGTTTTCTTATACGACAGCAACAAGGACTTCCAGCGACATTCTTCTGAAGATCGAAGCCTTTGTTTAGGCAGGTATCACTCGCTTAACTTTCTCAATTACAATTTACACCCCCCCCCCACACACACACAGACCAGTAAATGGTATTGAAGATCAATTTCAATGTAAAACAAAAACCGATATCCACATCCAGTCCTACTTGAAACAAATTATGGCTCTAGTCCAAGCAAGCTGTCATGTATCAAAATTTTTAATAAAGGTAGGAACCCTTTGCGTTCCAGGCACCTGGGCCAGGCCCTAGCCTTTAGCCCTGGGTCATTTATCTGCAATTGGGAATTTACAATAGTACTGTTTCTGTTACAGTCGTGCGATTTCACCGCTTAGCTTACTTGTACGTGCAAATCTTGTAGTTTCATTCCTTTTGACGAAAACGGATGGCCGGCATCTTGTCTATCGAGACCGATTTGGAAAAACGCAAAAAATCCTACAGTTTTTTTGTCTCGCAATATGTGTGTCTTCATTCGTCGCTCCCTCTACTGTAGGATTTAAAATACCCAGCCTTTCAAAATTTGCTGCTAGACGTCATGCTTCAGCCGAACCCGCATTGACGTCCGGGTATTTCAACGTTTGTATTCCCTTGGCACCAAAAGCGATAGCGCCAGTTGTCATGGCAAGACCCATCAGTACGATGAGAGCTTTTACTGCCGTTGGAAGAGGTGTGTCATTTTCCGCGGCATGTAACAACTGTGACGACTGAGCTGATTTCTTCTGCATTAGCTTGAAAGAAGCGGCAATGGGCGGAGTTGCAACCCATCTCTCTTCTTCTTCTGGTTTGTGGACTCTGAGTCGTCGAAATGTGATGGCAGAGTCCATCCGATCATTGTTTAAGGTAGGATTATTGCTGGAGGAGGCGGCACCAATGTAGCTCGTGGCGATCGCAAGAAAAGTAGCCGCCATCAAGGTTAGTATGCGGAAACAGAAACCGTCTTTAAGGAAAAGCTGTTATGGTCAACTGGGGATGGTACTGTAAGACCGTGTCACTGGTTTTGATACGCTTATGGGGTCTGTAATCATCCGAATCTTAGTCGTCCTACGTTCTGGAATCTTTAACGAGCAAGCTACCTTTACATGTAGTCTCCACCGGAATTTTGTACGTGGTGGACAATCTTACGACGAATATTATGGTTGGATTTTATTTGCTCGACGTAGGCCATACATAAGTAGCTCGGAGGGACATTGGATCTGCAAAGCACAATAGGCAGCTTCATGTTATTAAGTAGCATAAAGTGAATCTTACTTAGATTCAAAATATCGTTGGGAATTTGCCGACTAGGGGACAACGGGTATTATTTTTTTAATTGCTCATATTTAAAACTACACGACTTTTGTCCCGCACTATTTTTTACTTCAATACATAAGTAGATCCCAGGAATTAGTACAGTACCATTAAGATTAGAATGAAATTGTGCATGTAATTATTGCACTGTAAATGATCTTTTTTCTTTATAGAGTGCACACATTTATAATATTTAATACTTAAGATTTGTAAGCCGGGTGGCTCTCCCAATTATCTATAATATATATAAAAGAGGCAGTAGGGTAGGGTGAGAGATAACTTGCTCAGCAGCACAAATTCATGTATGTGGCTATATTCCGGGTGCGTAGATTGTGGGCTAAGCTCAGGAAAGACCATGACTAAATCCAGCCGGTATAATTGGGCTATTACGCAGGAGGGTCAGAAGTATTATTAGGCAGAATTTTAGACCTCTTCTAAAGTTAGAATTTGTATATCATGAAATTCGCTCTGTTAATATGCTCTGCCATCATGATAGCGGGTTAGGAGTCCGTGATTCTTCACTCACGCAATCTATGTTTGCGGTGTGCTTGCAACAACGGAAATCCCTCGCAGCAGGCACACCCAACAGGGATGGCACATTCCCACGTTTTTGCCCATTTTCCCAGGGAATTTCAGTGGGACCTGCTGGGAATTGAGTGGGAATTGAACTTTTTTGTACTGGTACCTTGGCAGTAGTCGCATAGATGCTGCGAAGTAGAGATGGTTTATCTTGATTAAATTAAGCAGGCTATCGGTACCGAAGCAGTGAATACCGATTTCCTGTGAAAGCCCACCACGGCCAGTAATTCCCACTTTGGTAGCCGGGAATTGGCGAATTCGACAACCCGCCGTTGCCAACCCTGCACCCAACAGGTGACCCATATTGACAATAATTGTCGTATAGAATAGAATTGATCTTATTATCCTGGTAGGGATACGGTCACGAAGTACGAACAGCCCAATAGGAATTAATTTAGCCCGCCTGTTTGGTGTACGCTCCTAAATTTAGCGCATACAAATATAAAATGAACGGCCTTATTGTAACGGGATACGTAGCCCTACAGTCGGTGTACCCCTAGCTACATGAAGTGTGACACGTCACGCTTCAGAAGTATGACACGTCATACTTCGGAATATTTGGTACAAGGTACCAAGGTCGTCCAAAGCCAACCATTGGCTGATGACATTGCTTTTCTATAGGTGACTTATAGTCTGTATTTAGCTCAACCTTAGCCTACCTATATATTTATTCAGCTTACAACCTATCTTAAATTGGTCACTTCGCCCCCTGTCGGTAAAAGTGGGACCTGTGAACTGCCGTTCACTGAGACTTTGTAAACTATCGGAAGCCAACTTTCTCTAGCACAAGGTACTGTGTGACCTTATAAACCATCATTTCAAATCGATGACTCGAGGTTTACTAATCCACGCAAATAAAATCACCGAGATAAATTAAATTAAGTAGGAATACTGTACCAGCAACTGTAACTCCATTTTCATACAACTGGGTTTTATTTTAATATTAAGCAAAGGAGCCATCACATTAACCCTAAATTTGATTTTAAGGAGCTGGTGCGAAAATCCAACCGGTCTGTTTCCGGCTAAATCATTACATTTTGCCCAGTGAGAGGGCGGCGCGGCGCGTAGCCTGGCGTAGAAGTACGAAAACGGGGTTTCTTTTTATTCCGGAGCCAGTGCACTACATCCACTAGGAGAGGTCTGAGCTAACCAACTTCCGTCAGTACATTAACGGTATCAGATTATCGTGAATAATTACTTTGCTGGTAGCTTCGCCACTACCACGTACGCGGCCAGCTCCCCGGTCGCATCATACAAGGTAGATGTAACGCCGATCAATAGTACAGCCATTGACGTCCTCAGCAACCCCAGCATCATG
>Contig_534
TGTGACTCAACTCTCACCAGCACTCTCGTCAATCTACGTAATAGGTACACGGATATCGCTCTTTTGGTCGTGGGTGGATGACATTCTCGGGCGGGACAGTATTCGAAGCATACCACGAGCGATCTATGCAGGAAACACAATTTATTGTGACGATTTGTAGAGGATTTCGACGAAGTTAACCAGTTCTTTTAGTACTGTAACAAGTTCTGATTATTCTCTACAACTTATGGATCCAGCGGAGGCAGGTTTTGAGGGGAGTATCTGGTCGTTTGTGGACTGTAATCCTGCCATAAGTGGACTCAGTGGACCTCTATACCCCCTAGCAGCGGAGGACAAGCAGAATGCACTCCACAGTTGAACACCGGAGATACCATTTTGCACTTTGCATAACAGTTTTCATTTTATCCTTTTAAAGCAAAAGGCTTATTGAGGGAGACTTCTGTTCTGTACGAGCAAGGCTAATTTCTTGCACTAAAGTCCTACGTACCGGAATCGACGAAAAAAATGCAATACCGCGACCAAAAATCTAATACGACAAAACCATGTGGATGACACCCCGCCCCAAGGAATAAGTCATTTTTTTTAATTTTCACTATTATCGCCTTCCTCTTCTACTGTATCATAGTATTTTTGAGCTCGTCTCGTACCTCAACGACGAACACTTGGTTTCCACACCTAAATAGGACAGATACAAAAAAAATATATAAAGAAATAGAAATAAAATTCTATTTCAACAAACCTCATTTATCCATTCGAGCATCCACTCTTCGTCACAATACGCATTCTTTTGAGCTGTGAGAATAGCTCCCTTGCGATAATAGTGGTTACCAATCAACTCCTGGTGGGGTGGTCCGCTTCACGCGCCCGAAAAAACGACGAGCGCCAAAAGCTTCTTCCCAAATACCGAAGCACGAAATGAATATTTATGCCTTTTTACCTTTTTTACGATTTACTTGGGGTGATAATTTTACAGCGTTGCATTATTTTTTCGTCGATTCCGGTAAGCTATGTTGCGTGTAGAAAGCAATCTCTCAAAACATACCGGTTTTCTACAACCGGTGTAAAAAGTACCTTCAGGTCAAAACCGTAAAAACGGCGGAAGGCGTAAAATCTCGCACAAGATACTCCTGTCCATTTGAAACCGTCGCTTTGCTTAAGAAAAGGCGCGCTTTAACTGGGACACTGTTTTGATGCCAAACAGATTAATTTTGCAGACTTTTTACGGACCACTGGTTGCAAAAACTTGATCGGTTGCAAAAATACCGTACATTCCGGTACACGATTTAAGCTAATCCTGGGACGTTGTACAGTACAGAAGTCCCTCAAAGTAAGCGTAGGGGGACCGAGACACGATCTTAGAGGGTGATAAACAGATGTTTAAAAAGTACTGATATTTAGTTAAGAAGCGAGGCGATCTTGCTCCTGTCACAGAATGCCTGCGTGCCGCTAGCAGTTCTGAATGGTTTTGGGTGAGATCTCGTCGTAGGCCACCTTACTCCAACAAAGAGCGGTGTAGATATCTAGAGCCAGTGTCAGCCGATGTTTGGGGTCTTTGCGTCCAGAGAACACCTTCCTCTGCGTGAGAGTGTACTTAGCCTCGCTCCGAAAGAAGAACGAGGTCTCATCCATGTTGCAGATCTCGGACCGGGCGTACGAGTCCGTCAGCTTTCGAAGTTTCACACGTCCGGCTTCAGCTGCCTCTTGGTCAACTGACGCAGCTTCGCCGTGCTTCCGCTTCTTGGAGATTCCGTGACGCTCTTGCAATCTATACAGCCAGCCCTTAGAGAGCTTCAACGTGGTGTTCTCGCCATACACGTTCACGCGAAGAGCAATGGCCTTTATTACCTTGCCTGTGATAGCCTCCACCTTGCCGTCCATTGCCTTAAAGACCTTCATAATGCGAGCGTCCGTCTCCTGGATTTGGGGGCTGACGAGCTGCTTGCGCTCTAGCTGACAGGGCTCTATAGCGGCCCACTTAGACTCCCCAGCGATAACATTGCGAGTGGCATCGCGTGAAAGAGATTTTTCAGCTTGAACGCACGGGTTGCCCACGCTGCGAGCTGTGTTGGACAGTTTGCCTTTGGCGCGCATATCCTTCGCATRCTTGCACATGAAACAGTTTTACTTATGAGAGCCCCGGGGTCCGGATGGGACCCCGGGGTCCCGCCAATTGTTTCACATAGCGATCTTCTGCTCCATATTAAGGCGGATCCGGCGCGGCATGGGGCTGGCGGTCATGGTCGCTTGGAAGAGTGATAGTGAGCATGGAGGGAGGCGTACGAAGCGGGAGCATGAGTTACCTCGTACATTTAATCTCCATTCTCAGTCTTTCAATGGTTTAGTTAGCGAAGAGACCGGACCGGTCTGAAAATGATATAGATCTTTCCCGCCGACTGCAGTTCATCCAAAATCAGTGCATTTTTGTGATTGGCCAGTTGAACCTGTATGTACCGGAGCAGATATGGCGGGGTATTACGTAAGTAGGTGACGCTTACTTTGAGGGACTTCTGTATTACGTTTAAACGATACCGTAATCCACAGCTCGGGTTTAGTAAACTCTGAACCTGTTTACTGTACTATCATACACTGTTCTTCACCCATGCGATTTCTCACTTCGCATTTTTCCTTCTACCAAACAAAACCAACCACTAGGAGCACCTATTGTCGATGCGGACCGACTACCTGATGCTGCTAGCAGCGGCCATTGTGTTTTTACACATCCCTGCCTTGACGATGCCTGCGGCTGAAGCGAGGCAAACAGCAGCGAATATTATGTACCCAGTTCTCGATGGAGAACAGAACGTCCTTGGCAAGCGATCCCTAAGAACCGACCACATGAGAGTTAGCAATGTTGAGGACCGAGAAGGTGATGAAGAACGAATTTTTCGCCGATTTACGGATTGGATCAAGTACATTTTTAACAAGATGAATCCGAAACAGTTACACACCTACTTGGGCTTAGATGGCCTTGGCGAAACGGCCTATCAGCACAAGAACTACCCGATCTATCTGATGAAGTCGAAAAAGTGGCGGGACAAACTATAAATCAAGAATCAACTCATGGACCGAGAAGGACATTGATGGCGGTCAGGATAAAAAAACTTAAAGCCCAATAATTACGGTATTGGCTCACTACAATAATTGATTATTGTCGTACTGACACAGTGAAGTATTACGTTTGGGCTCCTGACTTTATCGAAGCGAAACGATGGAAACCCATCGACACGGGTAGAACCGCTTACTTCTGTAAAGTATATGTGCCAACTTGCAAGCACTAACTATCAGGAAATCGCACCTGTTCTACAGGCTTAAAAGGGTTTTGGACCCTACTGAAGCTAAATATCAATGCCTTGAAACGAAACATGAAAATGGGTTGCTTAACACATGGGCTTCCTGGATATACAGGTTGCTTGCATGGCGGGTAAGTGAAGTACATGTATGCAATGCGACGCCGTCTCCGCGGCACTTGCCGCCAAATTTGGTTGCCCCTCGTGGCTCGAAGTGTCCGCCATGCACATACTGTATATATTGCCTATAAAAACATTTCTACCAATTTTAACGATTGTTTTATACTTTGTTTTCTATTTCTCAAAATAGTGCATACATTAAACATATTGGGAGAGCTTTGGTAGTCAAATAAAGAATCAATGGTCACTTACAGAGGCTCAGTTAGAGAGGTGTGACTGTATATGGAATGTCGCTCCGTTTTATAGTTTGTACTCACGATAAAATGATACACTATTAATACTTTTGAGCCGCGATAGATCTCAAACTACTTACCTAAACTTAACGAAATGAATCACCACGTGGTTTATCTTTAAAGTAGCAACTAGGGCACCTTTGTAGTGCCAAAATGTCAGCTACACGACGCCGCCGAGTAAACTTTTTTTATAGGAAAGGAACTGGTCGACTTCTTCCACAAACACGAGGCCAGCACAATCACATCGGATGACCTATTGGCTGCTCATAGACAGTGATATTAAATCTAGCCTCAAAAACTACAGCCAGCCAGTATCGACTAACAGTAACCAATGTATGGCAGCACATAATAAATATTATTTAAAACACGCAACGATATGCTGTCAAAACGCTTACATGCTGAAGCTGACATTACCAGACCCACCTATTCTAGCATCGACAGCACTCGGGCGCTACATTGAGCTTTTGTATTTACTCATCAGTATAAAAAGGTATACAGAGCATGAGCAAGGAATGCTAACGACGTTAATGAGAACCCAGGTCATAAAACACAGGCGCAAACGTCGCAGTTGCTTCTTTCACCAAAATGGCTACATGTTACGATTTTCTTTAAATGACCATTTCTTTAAAATAATAGTCCATTCTCCATGTCTAAATCCCCCGATAAAGGTTTTTATTCACGATGTCATTTGCATCCTCGTACTTTCAGGTTCGATATCGTCGTGTTCTCCACCACCACGTTCAATCAAACCCATTCCTCCCTCAAATCTTTTATACAGCGTACCAAACAAAGCTCGTTATCTTTTGGCAGCACCGTGCCCTCACCTTTCGCTCGTGACTTTTTCTTTTTTCGAGTTTGGGCCGTGTTCGGCGCCAACAATGAATAAGTGTACGGCGGCTGTCATATTTAGACTGAGTAAAATCAGTATACAAATTACTCATCGATCGCTTGATGTCTCCACCACTTTCCTAGGGGTGTAGGACCTCTAGTTTGTGCGCCGCTGTGAAGAATGACACGAGGTTATTCCTCACTTTACGGCCTCGGCCTCCTGGAAGTCGTGGTCGCCCTTTTGGGCGGCGGCGTTGCGTAGAAGCCATCCGATGGCAAAATGCACAGACAGAAAGACAGTCCGTACGGCTGAATGCGATCGCTAAAAAGGATGCACGTCTTTCCCGCTCCGCCCCTGATTGATTGAAACCCTCCTAAATGTCATAGCAAATCGTACGTGATAACTAAGGGATTTTTGTAGATAGAGAAATCAGTTGGAATAGTTAGCCTGCGACCTAAAAGGGACAAAAAACGCCCTTTACAGTTTTTTTGATTGGCTAATAAGCGWACATTAGGAACGATTGAGGCGATGGCGACCACAACTATCGTGACAGGATGGTACAACGTACCTTCCCGGTAACATAACGCCGACAAATACGAAGATATTTACCCCAGCGACCAGTTTCTGAATGATGACGCGTTGGCGTTGATCAGTGGATGATGCTCGCCGCGGCGCTCGGTGTCGTGTTAGCGCCCAACACCAAATAAGCGGTGGGAATAACAAGTCTACGGAGCTAATGCAGCCTTGGTTAGCCTATAGACGGCCGCGATCAGACGGAGGCTGCTACATAATGCTCAAGATGCATCTTTAGCAATTACTTAGGGGTAGCTAGCTGGAAGCGAGGCAGAACCTTGACGCTGGTTTTGTACGGTTCCGTGGGTTGCGGTCAACTGGTGCATATATCTTACGCTATTTATGGACAAGTGAAACTTTGTAAAGCGCTTTGACGCCAAATCCTTCTCGCCCAAATTTTGCGAGCACATTACAATTTGATATCCCGACCTTCTGACTGCAACCGTGGAATTATCGTCAAGCCGTCTCGCACGACCACAGCATGCTAGCGGCGTCATGGTGTGGCGGAAACGTGGTCAACCTGGTGTCCAATGTGGATTCTTCAAATATCACTTGTGTGGCTCGAATGGCTGGCAGGGAGAAGCAGTTATATCTAGCCCCAGAATGTGCTGCCCAGTTCAACACAAATGTGCAGAATGTTGATCGCCTCGACCAAATTCGAGAACGATTTTCTACTGCGGATGGATATTTGTACAAACGATGAGACAAGAAGCTGACCCTCGCGCTTATTGACGTTGCACGGTCAAGCGCATATCTTACGTGGCGACTGGTGAAGACGGACCCAGCGACTCGTGACCCCCACAGATCGTTCCTGATGGRGCTGGTCGGTGATCTTTTGAACGGGCAGTGGAGGAATGCACCTAGTGGCGGTAGAGTGCTTAATAGTTGTGGAATGCTCGACAGCGGAGATGTGGGGCAAGTTGGCACACCTTCATCTCGGACACAACCCAGCAAGACTGCAGTGCTGCCAACAACGGCGTTCACATCGGTATCYTTAAGACAAATTCACGCTGAAAAGAGCCGAAAACGCCGGAGCTGTRTTGTGTGTAGATGGGAGGGGCGCTGTCCGACCGAGGTCAGCTAACATATGGTGTGTGTTTATGCCGGGTTGTACATGACCACCCCGCGAAACCATGGATGTGTCCGTCGACAACATCTACTTGCTGGAATAAATTTCACCCGTTCTACTTTCGKAATGGTCTGTTTACCGATGAAAGAAATGTACGTCGTCACTGTGATCTTGTGAAGCTGCGAGATGAGACCACAAACACCACGGCTTGCGACTGCTCGGCAGATTGGYTACGGGCTCGGYGGCGGCGGGCTCAGTGAAGGTGATGCTCAAGGCCATAACGCGTTTGGTCCGAGCGGCAGKGCCACGCCGCTTACCGTGCGTCAGGCGGGAATGCCAGCAAAGCTGCGCGAGAGCGTGAAAGGACTGATCGCAGAATAAGCAGGGATGCGGAGCGAGAGACTGTGCGTGGAAGTAGTGGCTGTGATACAGGACGACCTAGGGGCAATGACGCATATAGCTGTGACTAGGACAAGCTGGCGCGCGACCTTGGTGATGATGCTGCCGGCGTTGGCKCAGGCGATGTTGGTGTCGGACTTGGCGCTGCAGTTGGACTTAGTGGTGCAAGTTGTGGYGGCGCCGGCGGACTTGGTGGTACCACTAGCGCGACTGGTGGTGCTGCAGTTGGGCTTGTTGGTGCAGGTCGTGGTGAAGCCAGCGCCCGCGGACGTGGCGGATATATTCATGAGAGGCAAGTGGGATATGATAAAACGAATCATAGTTTCTTACGGTATATAAAGAGTGGATGGAGCGTTGCCTTCCAGCTAACATGTACTTCTATGTGATGATCGAGCTCCCAGCACTTGCAGCATGGCTCTGTGCAAGATGAACGATGACTCGGGCAGAAGAGCGACGTTGCAACTATCATCCGTGCCTCTGACATTGCACGTAGCTCTCGTAAAACAATCAGCTTAGCATCTTCTTCAAAGAGGAATATCTTATCGAAGACAATAGTGGCTTCACAAATGTGAGGAAGCCGTGACATCGAAACATCTCTAACATCCACTTGTTTGAGCAGTATCTTCCTGAGCCATGGATATTGCTTGAGCTGCTGCTACATACAACGATCACCTAAAGAGACGTGGTCTCGTCGAAGCTCGACCCCGATGCACGCTCTGACGTTCCTCGTAAGTGCTACTTGCGCAAGCCCGTTGCCAGCACCGGCCTCAAATATGCCCGCTATATCGAGTGGACCAGCGGCTGCAAGTAGGAGAGTAGCCCCAGACGGTAGCACCTAACTCGCGTTGTCATAAGTGCGGCCAGTAGGTGGCAAACGCCATGAGCACTGATACTTCCAACAATTAATCCACCGCTCCAGCAGCTTGGACGTCGTCTAGATTATCTCTACGGCATCCGAAATCGGCTACTTCGTCACAAAAAAGCCCAGGTTAGTATTGTCAACGTCAATTTTTACACCGACAATCCGAGACTCATCCGATGGGTTTTTCGCTCTAGGCGCCGGTGGATGACGGCACCCCCCAACGTTACGCGCCATACAGTCACCATTAGCTCCTGCATTCTGATCAGAGCCCTTGCTCCTTTCTGTCTGGCACCTCTCCGCCACTGGCAGTACTCTCATGTGTACCGTCACCTTAGCAACAAGTGCGACGTCATTCTCACAAACGGCACAAACGTCTCCCCAAAGCAGACGAGCCTGGCGCGTGGTGATCATCGCAGAGACCTTTGCACTCGACGTAGTAGCTGGAGGTCGGCAGACTGAGAAGACGTCCTGAAGACATGCCGCTAAGCAACACATAGTGAGAGGTCGCTGATCGCCTTCCCAAACGTCCTTTTGAGGCTGGCCAGCCGAAGCTGCAGTTGGCGGCAGGCCGCTTGGTCTTCGGCGGTCCACGTAGTCCCATGTGATGCGCAAGCCTTCCTTCTCGAGCTGGAAGACGATTTGCACCCGCAGCTTGTCTTCTGTGTCTGTGAAGCTAGTGCACATTAGTCTTGAGAGTACTAAAGCAGAATGGGAGGACGTATATGTGCATTTGTCTTACCTTTTGTATGGTCTGGTGACTGGCTGTCGGGCGATTGACCTCTAGATTAATGACACGGCCGAGTAGAAAGGGCCGATCAACATCGTTGGAGCAACGAAATACGATGCGGTGATCAGACGACCAAAAATTACCCACACCCTCATTGCATTCACTGCTGTGATCGGTAGTAATGATACACGGTAAGCAGAGCTGGAGTAAAGGCTAAAAGGGCAATTTGTTTTGCCCTTTTAGAGGGTCATTTCCCACCTTGTTTTGAAAAAGGGTTTTAAGGGCGAAAATTGCACTCTCACCGCGATAAGGTTAATACGTGCAGTATTAAATCGAAGCAATATGATTATTAACAATAATTTAATACTGCAAGTATTTGACTTGACCTTTGTAAGCAAATAGAGCTATCGTAGTAGACCCCTCGGCGCATAAAAACATGCATACAAATGAGATGAGATAGGAAAAGGCAGACGTGGAATTATTTTATCTGCGCGTCTTTAAACACGCAAAAAAAGAATCAATTTACAGAAGATCGATGGGATTTGCTTGGATATCCATCTCGTGCGCTCAATTAATTATACAGTATCGATAGTTTGTGGTAGCTTCGCTTGATCGATTTGCTTTTTTTCTGGCCTCGAAATATAAAACGATCTCATTTTTTTAAAAAATCGACGGTGAGAACGACGAACGAATTGAAAAGCACAATATTGAACTTTCGAAGCTCAGTTGATTTTAGTTTGAGTTTCAGAGCGGTTTGTTTTCCGTGTGCTGGTAGCGTAAGGGGTGCGCGCAGCGGGTGCGTGAGGCGGACAAGTTGAGGAAACCGTGTTTTCCATGAAGGAGGGCACCGAATTTGCGTATATGTGCGAGTAAACATCAGAAAACGGACATATCCCCTTGTCCAATCACCAGCCACCCCTCGCTTTCTGGGGTTCATCTGGAGCTCATCGTCGCACACTCCGCGCCATGAGCATCGCCTTCGCTCACGCATCCATAAGCAAGCTCGATGACGGCTATATTTTACCCTCCCCACCATCCCCGAAGATTAATGATTTAATATATATTTTTAAAATAACAAAGATTTAAATTTTAATACTATTACATCCGAAGGGGATGTCATTCGGCACCTTGCCTATCAAGGCAGGAACCTTTACGCCTTTGGCCTGTAGCCAAATTAATCACACGTGCCTCCAATGGAATAGTCTAAATTTATGTTGCTCAAATACTGATTGATCTGTTGGTACTACATTTGTATGAAAATCTATTGCTCTGTCTGAACGCTTGCTGGAAGGCTATGAATAGCTGTTGCCTTAACGACTAACATAGCTTTAGTGATGACGGTCTGCTTTTTTTAGTGTCATTGGTCGGAAACAAGCCCGTTTCGTAACAGCACCCCCTCTGAAGCCATTGTGAAACCCACGTGCAAGCTCACATGCAGTCGGCTGGGGCCTTCCCCAGCAATGACAGCGATGTTACCGAGGTCTTGGAGTATGATGACGTGGCTTGCGATTCAGGCGTA
>Contig_536
TGACGATCGCAAAAGTAACTTTGAATTTTCAAAATAAATGCTACTTTACTTACTTTTAACAAAAGTTACTTTACTTATTTAGTTAGCATTTTTTCTGTCTTTTTGTGTTCTAATCTTCCCGGCATTGTTTGTGCTGGTCAGATTTCTTCGTGTGTTTTTAACGTTTTCCTCATGTACTTCAGAAATTGGCGCGCGAGACGGAGCAAGATGCAGAGCGGACGCTTGACGCAGGTGGCTGCATCATTTTACTTCGCTGGGATTCTAAGTCTGGACCAGAGCCAGCATGTACATGTACAATACAGTACAGCACCGTGATCAGTAGACCAGATTATGCTGTCGATCAAAACACGACCAAATCACAGTCAAACGAGCTGTTCACCGTGAGCGTGAACTTCACGCTTGTCGATTATCGACAGCGAACCGGATCTTCAGTGCTCACCAGCAAACCCTACGGTATCCATACGTGCTTGTCTCTCTAAGCTGGAGCTCATTCCGTTTCTTTCGTCCACTGCACTGTCACGGGAGAATCGCCTACGACCTGCTCACCTGATTTCGGTCAGCCATGGACTCTCTTAACCATGGTACCAGTAGCATTTCTCGACTGTCCCAGCTGTCCATGGTCTCCATAACGCGTGAGAGGGCCCGCAAAACAAACCTCGAGTCTCCGTCACACGTGTTGCTTCAGACCGATGGCAAATTATCACCAGATCCGCTCACAGGTAGGCCACAAAATGTGGCTCACGTTACGAACGCGATCATGTACGGCATTATCAACTCCATCCTGACGATCCCCACCATGTACGGATACGCCGTCATCCTCTTCAGCCACAAAGACTTCGAAGACTTTATGCCGGCACTGTCCAAGCTCGTCATCTTCTCCAGCGTCGTACACCAGGTCATGTTCACACTCATGAGCTCGCTGCCGTTCTCCATCGGCCAAGTGCAAGATGCCGGTCTCATCTTTCTCAGTACCATGGCCACTTCAATCTGCGACTCACTGGGCAATGACGTGCCGCTGGAGGCCAAAGTGACCACTTGTATCATCGTCATCGGCATTGCTACAGCCTCACTCGGTGTCTGTCTCGTGGTCATGGGCAAGCTGAAGCTGGCTGCACTCGCGTCGTATCTGCCGATGCCCGTGATCGGTGGCTACTTGGCCTTCATCGGTATTTTCTGTTTCTACGCTGGCCTCGCCTTGTGTACAGGTCTCGTCGTGAACGACATGGAGTCCATGATCGGCGTCTTCGACAACGCCCACGACGTCCTGCTGTGTGTCCCTGGTATTCTCGGTGGAGCTTTCCTGCTGGTTGTCTCGCAACGTTACGACAACTCATTTATCCTGTCTGGAGCCATCTTGATCATGCCCGTGGTGTTCTTCTTCATCGTGTTGGTGGGCGGCATCTCCATGGACGACGCGCGGGATGGAGGCTGGATCGACCCGGCCAAGGATCCCGCCACTGTCTCGGAGCTGCTCGATCTCTTCGACTTTAACGAGGTGCATTGGGACCAGCTATCTAAACAATTCGGAACGTGGATCGGCATGGTCTTCATCGTCGCGTTCTCGTCCTGTTTGGATATCGCCGCTATTGAGCTTGACATGGGCAGCAAACTCGACTTCAATCACGAGCTCAAGACCGTCGGCTGGTCGAACGTCGTGAGCGGTCTCTTGGGAGGATACACAGGATCCTACATCTTCTCGCAGACCATCTTCACCTACCGTTCCAAGACCAACTCGCGCATCGTCGGTGTGTGCGTCATCATCTCGGAGTTTGCCATCGTGCTGGCCCCCGTGTCCGTCATGAGCTACGTGCCTCGCTTCTTCTTCGCTGCCACGTTGATCTTCATTGCTATCGACCTCATGATCGAGTGGCTCCTCCTCACGTTCAAGAAAATGTCGTTGCGCGAGTATGCGGTGCTGTGGATGACGTTCGTGGCCGTGAATCTCGTGGCGCTGGACGAGGGGATGCTCATTGGTGTGGGCATTGCAATTGTCAACTTCCTGTTGGGCTACATTCGGCTGCCTGTTGTGAGCAGGAAGCCTCGTGCGTCAGGGGCAGCACGCACTCTCTCGGAGCGGAGAACACTGGACCAGAAGCAAGATGCGATCGCGTATTTTGAGCTGAGTGGTTTCCTATTCTTCGGTTCGTCCGTGCAGATCCTCGACATTGTCCAGAAGGCAGTTATCGTCCGTAAGAAAGTACCGGGTGCTGAGGCTGGCGATGCTAGGGCCAGTTATCTAAGTGATGTCGGCGCGCCTTTGACGCCAGATGAGCACCGGATACCCTTGATCGAGTGTCTGGATGGAACCCCTGCTACTGACCCCGACGCCGTCCCGACCAAGTTCGTCGTCATGGATTTCACGAACGTCACGGCGATGGACGCGACCGCCGCACGCAGCGCATTCTTGGTTCTGCAGAAGTACTGCAGCAACCACGACATCACCGTCGTATACGCCGGTGCGCTTCCCTCAATCAAAGAAGTGCTGGTCAAGAACGAGATCACAAGCGAGGAAAGCTTCTACTCGAGTGCAGAGTCAGCCCTCGAGCTTTGTGAGAACCGACTTTTGGCTGGTGTCGGCAGCGCGATGGCGACGTCAGGTCGCAGTAGTGTCCACCACGACGAAACTTTGGACGAGCTGTTGCAGTACTTCGCTCTTGAGTTGGACGACCCGCAAGTGTCAAAAACTGCCGACCAGTTTTTCCAGAAGCTCGAGGTGCCTGCGGGTCACGAATTCTACAGCTTCGGACAACCGGCAGACTGCTTCTACTTCCTCGCAACTGGTTGTGTCGCCCTTGACCGCAGTAGGTCGGTCGAGTCCAATATATTCAACGTACTGACGGGTTCCCTCTTCGGTGAGGTGGACTTCTTCGGTCGTCAGCAGAGACAAGCGATGGCAACCGCGACAGAATCGTGTGTGGTGTTTGAAATGCGTCGTGAGACGTACGAGACCATGCAGGAGCAGAATCCGGCACTGTACACACGGATCCGCGACGTGGTGATGCAGTCCATGGCAATGTCACTCAGCAATACCTCGAACCATAACTCGATGAAGTCGAATGACGTCGCTATTCGAGTAGAGTAGGTGGGGCCACAGCTTAGAAGCCAATAGTTTCCTGTGAACATGTTAGACGCGCTTTTTTAGGAAATATAAAGTAACGTATTATTATAGTACGGTGTGCCACACTGAGTGTACACCGTTCACTCTAATTAGTCGTGCTTCGAAATTAATCGTGCATTCGCGCTTTAGTGACGTCACATATCTGGGATTTATTTAGTAGCCTCATCAATTCTAAACAAACGCAACGGTTTCTCGCTAATTACTTTATTCTAGTATGCTTAATTTGAAATATGAACGAACAGTTTTTTAATAGCGGGCGATTAAACTTTCAGAATTCTGTGCTCCGACCTAAACACCATAATTAGTCATGCCATGACTAACCTACGCGCGAGATGCCGGCCTCACGAGCGGCGCTCTTGCAATTCACAGACGGGGTCTTGTTCGCTGTCGAGAGCTCTTTGGAAATTATCATCACGCGCGATGAGGATTTTGCGATCGAGCGCGTCGAAGTGCCTAGAGGCGTTTACGACATGATCCAGCGGGACTTTGTGGCTGCCGAGACTCTCTCTACGTTAGACGTGTTTTCGAACTGGCACCTGACGGTAGTGGTGTTCGTCACGTGCTGGCGCGATCACTTTTATAACCTGCTCGGGTCTCATTTTAGATGAAGCTTTCTCGTCGGTGACCGTTCACTCTAATTAGTCATACTATGACTATACCATGACTAATTAGAGTGAACGGTGTAGAGGCTTTCAGTAATTTGTAGTCGAAGTACAGAGCAATACTACAATGCTCACAAGTACTATTTGGTATTTCTACTACAAATTATTGTTGAATGATTCTACTGTAGTACTTCGAAGTATTAGTTTTAAGAAGTTGCACTGCTCCCACTAAAAAAAATACTGACCAGATACTGACCAGTTGGCTATCCGGTTGTACATGTTTTACAAACATAGTAGTTACAGAAATATTAGTGTGCGAAAATTGCCTTTTAGCCAGGTTACTAACTCACTGAGAGACTCAGCGCACAGGTTGTGTAATACACGATTTGGTACTTCGTTGCAGGCCAAAGAACTTATTCCGTAAAAGGCTCAACCTACCGGTATTGATAAAGTTTACCGGTGGAAGTGCTCTTCTGGATGCACTCATTTAACATTGGGAACGCACCTCAACCTGTTACTCACTCTACGTCTTGCCGTCTACTGGTAGCCACCAACTAATCTTAAGACATACTTGCTCGATTCAACCACCGCAGAGTCCATAAGGCACAGCAATAGTCGAATCCCCCGACTACCCCAGCTGTCCATGGTTTTCATAACGCGTAAGAAGGCCCATAAACAAACCTCGAGTCTCCGTCACACATGTTGCTTCAGACCGATGGCAAATTATCACAGGACTCACTCAAAGGTAGGCCACAGAATGCGACTCACGCTACGAACGCGATCATGTACGGCATTATCAACTCCATCCTGACCATCCCCACCATGTACGGATACGCCGCCATCCTCTTCAGCCACAAAGACTTCGAAGACTTTATGCCGGCACTGTCCAAGCTCGTCATCTTCTCCAGCGTCGTACACCAGGTCATGTTCACACTCATGAGCTCGCTGCCGTTCTCCATCGGCCAAGTGCAAGATGCCGGTCTCATCTTTCTCAGTACCATGGCCACTTCAATCTGCGACTCACTGGGCAATGACGTGCCGCTGGAGGCCAAAGTGACCACTTGTATCATCGTCATCGGCATTGCTACAGCCTCACTCGGTGTCTGTCTCGTGGTCATGGGCAAGCTGAAGCTGGCTGCACTCGCGTCGTATCTGCCGATGCCCGTGATCGGTGGCTACTTGGCCTTCATCGGTATTTTCTGTTTCTACGCTGGCCTCGCCTTGTGTACAGGTCTCGTCGTGAACGACATGGAGTCCATGATCGGCGTCTTCGACAACGCCCACGACGTCCTGCTGTGTCCCTGGTATTCTCAGTGGTGCCTGGTTGTCTCGCAAGGTCCCGATAACGGAAAACAATGAAGAATCTGACCCACCTGATCAGTAATCGGCACCAAATTATGGTCGAATTTAAACCATGTTAGTCTTCTACAGTAGAGCTCTTTTGCTGTGTGCTGAAACTCAACTAAATCGTGGTTTGCAACAGATTTTGCATTTGAAAACAGGCAAGTTGCGTCATTAACCAATTGACAAAGGAAGAAAATAAATATTCCCGCGTTACGACCAAATGTATCACAAAGATAAAAAAACTCACATGTTAGATCTCATTACTCGACATGAAAAACGTAGCGGCATCTAGCTATACTTCACCCCTTCAACCATTCTATTGCGATAGAACCTTCGATAGCCATCGTATAAGTGAGGGTAGTGCTCCAGCACCCATTTGGGTTTCTTACGTGCGAGTACAAGCAACGCATTATAAATGGACAGTCTCTTCACCTTGCCGCCGAATTGCTTCACTTTCACGGGCACTTTGAAGTTGATAGCTCTCTCCTCAGCGTCATTCGTATCTCTCTTGCGCAGGAAACGCTTGATGGGGATGTCGTTCTCCCAGGTAGCTGGTGCGCTGATCTCCGCATTCTGGCCCTGACCGGAGGTGGAAGTGGCAATCAAGGCAGCCGTTGCAAGGAATATGATGTAGCTGAGACGCATTAGTTTTCTGGGATGATTTTTCTTCGAGGCTTCGATATGCTGGCGGCGGATTTCAAACTGAAGGTGACTGTGTCCATCTCTACTGTAGAGTCTGGTCCGAATCTGTACTTGCAGTACCGTATGCGTTTGAGCAAAGCCCTTCTGCACGATTTTATTTTTTTGTTCGGAAATGGTTTACGCAAAATTTTACGCAAAATTTTGGCGTGATCATGCCCGCCAGCTGATTAATCCCAGTNAAAAAAAAAACCTTCATAATTAATTTTCTTACCTTGTCTTTTAAATATTTTAGATTAAAAATGAGGTCGAATGCTTTGTTTTCGGGTCCAGAAAAAAACTTCAGAATGAGGGAGGCCTGATTGGCTTTTGTAACGGGGTATGGACCAAGTGTACTACAGGTTACATTGTGTGAATTGTCACTCTCCGCGATACCTGGTACATGGTACCAGGGGCTCTAGAGGCCCACCAATGGCTAGCAGCATCTTAGTTATGACATTCAGAAAAATGTTTGGACATAGACCAGAAATTGCATGTCAAAGTGCTCATAATTTTGTTTATTGTTGTAGATCAATATCTGCAACGGCTCGGAACATGTCGTCAAAATCATCGTCCATACTAATAGTGTAAATTCTTCTATCTCCTTGTCTAAATCCCCCGATATAAGGATTTCATTCACGATGGCATTTGCATCCTCGTGCACTGGGGTACTTATAGGCTCAATATCGTCGTGTTCCCCACCACCACKTTCAATCAAACCCATTCCTCCCTCAAATCGTTTATCCAGCGTACCCAACAAAGCTCCTTATCTTTTGGCGGCACCGTGYCCTCACCTTTCGCTCGTGACTTTTTCTTGGTGGCACCACCACATTCGCCGCATAACCTTTCGAGTTTGGGCCGTGTCCGGTGCCAACAATGATTAAAGTGTACGGTGGCTGTCATATTTAGATTGAGGAAGATCAGTACAGAAATTACTGATTGCTCGCTTGATGTCCCCACCTCTTGCCAAGTGGTCTAGGACCTCTAGTTTGTGCGCCGCTGTGAAGGATGACACGATGTTCTTCCTCACTTTGCAGCATCGGCCTCCTGGGAGTCGTGGTCGCCCTTTTGGGCGCCGGCGTTGCGTAGGAGCCATCCGATGGCAAAATGCACTGACAGAAAGACAGTTCGTACGACTGAATGCGATAACTAAGGATGCCCGGAGGTCTTTCCCGCTCGGCCCCTGATTGGCTGAAACCCTCCTGAATGTCATAACAAATAGTACGTGATAACTAAGGGAAATTCGGTAGCTTCACTATAGGCCACTTATAGTTTGTATATCAGACTCAAGCTTAGGCTATCTAAAAATCTGTTTGCAACATACCTATAACTGGTTTCGTCGCTCCCTTCGGCAAGGGACCTGTAAACTGCTGCTCACTGAAAGTTTGTAAACTCTCGGAGGCCGACTTTCTCCAGCGCAAGGTGATGCGTGAACCCATCACACTTGGTAGCACTTGTAGTCAATCCACGCCAACGCAGGAAGATTATCTGAGCCTCTGAAGTTCTGTCGCCATGGACAGGAGTGACTTTCCTCACCTGAACGACGCACAGTTCGAGTCGGTTCGGAAGACGGAAGGCTTCTTCGGGATGAAGGCCTCGCAGAGCCTGATAGGCGTCAGCACCGGCTGAGCAGCTCGAACGTGTCAATGCGTTTGGCGCTGATGAGCGAGAGCACATCACACATGTGCGGGGAACCCTGCAGGTTCCGATGGCGGAAGCAAGTCTACCACACCAGAAGCCAATACGGCTGTGAATCCGTACGAAGGGAAGGAAAGTGAGAATCTCCACTTCTGGGTCCGAGAGGTAGAGCTCGCTATGAACGTGGCTCTGCTTGCCACCCTTAGCTGTCGCGCCAAAGCCTGGGCGTACACGCGGGAGGCGATCTCGTCTGGATGTTTCACATCCTGAACCCATCTGTGCGAACAG
>Contig_539
TTGGTCCAATTCAAGCCCTTTTAGCTCGCTTCTGAGATACTCGTACATTTCCGTTTACGTTAGCGGCTCTATGTTGGCGACATCGAACAGTAATGTCCTTGAATCTGTCGATGTGGAGCCCCTGTCTACCTTCTCTTCCATACCTTCGGATCGTTGCTCGTGACCCCCCCCCCTGGTAGCATCTGCCTTTCTGGATTGGGTGCTGCCGTAGCCACGCCCTCAGGTTCTGATAGTGCAAACCGCACGTCGTCTGCGGTTTTTGGCCCCGGCGGGGCTCCGCCCGGCGGTTCCAGATGGTCTTCCTTGGCGGTGCGCTCTCTCGCTGAGAATATCGCTTCCTCCAAATAAAAGGTCGATTAGCCAAGTCAAGTGAAACTGCTCTGCAATCAGTCGCTTTCTGCCCTTTTGTGTTTCTTCGCACCCTCTCTTTAGGAAAGGGCTCCCCTCGATCACGTCGTAACTTTCGCCACGCCGCGGTTTTTGTACAAATTCGGAAGTGAACCCCGGTACAGCCCAATAAGGATCAATAAAATGATGTAATATGTGGTCCACTGAAAAATAGGTACTACGTCGATTCAAGTAAGTGCGCTCATATTCTCCAGTTTCGCATCTCTTTCAAAATTTAATACCCTTCCAAAAAAATAAACAAAGAGCAGAAGTATTATTTAAATGAGAAAATGTCTCGGCAACAGCGTTATATTAGCAACATAAATCGACACCAATTTTATTCTTTCAAAGCTGCCCTGCAACAGTCTTACGTTACATTGCGGAGTACTATTACTGTATTTCCGCGAAGCAATACCAGCCAAGTTCGCCAAGAAAACTTGTATCTAACACGACGCAAAGGTATACACTTAAGGTAGACAGCTTATAAAAAGAGCGGATTGCATCATATGATCACAAGTATAAAACTACGAATAGTTTCGCTAAATCAGTACAAGTGTCGATCGCTTTTACAAGGGCATTAACTATATTAGGGTTGGACGAGGTAATTAGTGTTACGGTCGCCGAACAACTCGCTCATGCTGAATTCGTCAGCGATCTTTATTGTAGGACAAGAAGCCGCTTAGCCCGCGAAACATGAATAGGGGGGGGGGGGGTAGAATTGGCATGCAAGCTGCACGCCAATACCAGGTAGTCGCTGGTGATTGATATAGCGTGAGCGTATAATTCCGGATATTACTTGTGTATTTGAAGTGACAGGTCGTTAGGTACCGGTCGATGCTAAGCGCTTAGCTCGCGTAACATGAATGAGAGAGGTAACCAGGCAGTTACCGGGGGAGGTAACCAGGTAGCCGTCGGTGACTGAGATGATAGAAGCGTATAATAACGGATAGTATTAAAACTAGTGTATTTGAAAGGCGTCATATACGTCCACCTCCTTGGGTTGGGTAGTCTACGGCTGTTCATGGAGTACGGTCTCGTTCAGTGCCCTGGTAGCATGCACCAGGTATTAATAGTTGGAAGAACGACATGTCACACTTCATGCAACATTGGGTACACCTCCCGTATCCGTTACAAGCTGCTTATCGTAAACGGCTCCTTTTGCCTTTTTTACATAAACATTCACAATACCAGAACGTCTAGGTTTGAGTAATGCAAACCCTACCTCGGATAAATTTCTGTGCGGAAACGCTACTACTTATTGATACTTTTCTTTGAAAAGTGAGCACTTGCTCCGTTTACATTGTTGCTGTTACGAAATCTTTCTTTTTACATTGTAATGAAGAAGTGCTGGATCCGCCAATATTTTCTCCAGTGGTAGAAAAAAACACAATTTTTCTCGTCAGTCAGCACAACGTTTAATCTGACATTTGGTGCCGTTTGCAGCACCAAATGTTTGCTGTTGTTTAATGTAGCTCATAAACAACAAGCACTACGATGGCTTTGGACCAAATGACACTCATACAAGGCAACAAGTGAAGTGGCGGCACATTTTGCACAGTGATGCATTCCTGCTGTTGCTGGTTAAGGTTCGCCTGGCACTTACCATCGACGCCAGTGGCGACTTTGCAGCTGCGCGACCACAAGTTGGCGTGGCATTCGACCTGAGCTTGGCGTCCACAGCACAGAATGGAGGCTACAGTATTTCTAGTAAGAAAGCAGAGTTTTAGGAGCTTGCTTTAAAGCGGTGATATCTCCATCACGACCACACTTGCAAATGTTATTTTTTTTATTGTTTAAAGGTCCATTCCAAGCTGAAAGGAGGTAGCTGCAGCACTCTCCCCGCGTGAGAGGTCACTTCACCGGTTTTATCTACGACGATGAAGGCTTAACCAACTTTTTCAGCTTCTCTGCCTTCTTGGCCAACTCGATGAGTTTTTTCATGTCTACGTCGGGTGTCTTGACGAATTTGGCGGTACCATGGGTAACAGCTTTCCAGATCCCTCCATACCCGTCGTTGGGGCGGCCGCTCTGGACAACTTGTTGGCCTGCAACCCGAAGAGATCTGTTGACCTCAAAGTCAGTAGATGCCTTCGACGGGAACTGAGACTGAGACGCATCGGGTTTCAGGAACGCTGCGACGACGCTGCTTTCAGATAATACCACGAAGACAAGAGCGACGTAGAGAATACTGCGCATGACTGTGGAGAGGACCGCTGGAAAGAAGGATCTTGTGGTCTTGAAAGGAAAATGCGAAGTGACTGCCGTCTAGATGCCAGACCGAAGGAAGACGTGACTGCATTGTATCTGATGATCAGCGGCTGACGGCATGACAACGTTTTCCAGAACTCCTTCGCTGAGAAAGTTTATGAATTGTAGGCTCGCAACTGACAAAAATGGTTCCATTCCGAAGATATCCCGTCTTATTTCAGTTTAACAGGACTCGACTTGGCAATACAGCATCAATTCTGCTATCACTAATTGATCAGTTAAAAAAACTCATCGAAATGATCGCATTAGCATAGGTTTTGAGCGCTTGTCCTGATGCGGTCAATTTCGTAAAATGAAAACTCAGCTCAAACCAAACACGGTGACCAAATACACTAATCTAACGCCAATAATTAAGGATGAAGTCTGGTCTGGCTAACCTCGCAGAGAGCGATCTTATTACGTTTATTAAGTCTCCCGCCAGAAGAGAATGACTTGGCGTGGATGTCCATTTGCGATGCCTCGTTGGGCAAGTCTCTGTTTGAAAGTAGTAGATAAGTTCATGATCAATCATGAGGCTCGTTGTCCAACGAGGAGTATAAATTGTGTCAGCGAGGAGTTTATTAATCGATCATAAAAAATAGCATGCTACTGTACACTGAACACTTTGGTTTGCTTGGTTCAAATGGCCTCTATGACGTGTAAGTACTACTTTCTGTGTGAATTTCTAAGAACACTTCGTCACACAAATTTGAATCAAACCACATGATTTTCGCTGAGGACTTCAAATAATCCTCGCCCCCCTGATTAAGTGTAGCTTGCACCTCGTATACCCTTTTATATCGGATCACTTAGATTCAATGTACCTCGGACAAATCACCACAAGATCGCAGTAAGTTGCCTATGAAAAATTAAAAGATCCAATGGAGCCGAGATTACTTAGCAGACTATGTTTATCTTTCAAAATCTGAAGGAAGAGAAGCCCACTAAATAAGNTTTTTTTTAATTGCACTTTGAATGTTCACGAGTTTTTGTTGTTGTTGTTGTTGAGCTGAAGCCGTGTGTCTCACTGATACCGCATCGGGAAAGGTGTAATGTAGCTTTTCAGGAATCAATCTCTGATTTCAAGACAATCCCCGGGACTGATCAATGATTCCCGGCACTGATCACTGAACAACCCCCCGCTACCGATCATAGATGATTAAAGGTGCCTGGTACTGATCAATGATTCCCGGCACAGACCATTGTTCGGTCAAGCTCATTGATCTAGTGCTATCGGCATCCGATGTAAACGCGGTTCTACATCCCGGACGTCCGTGGCCGCAAACGACGTCGTGATACACCGTCTCGATCTGATACAAATGTTTATGGAATTAATCCATAAGATGTGGAAATTTCGTGTTGGATATTGTGGCTGTATTTTCTTAAATATGGAAAAATTTCAGGGTGCAAATCGGGGATCCAGTCGCGTGTAGATCTCAAAGACTGTGGGTGGGTTCTCTTCCGTGTGAGCTTCAGACGGACGCACCACGACCCACACTGTTTCAGCCAAAGCCAAGCGGCGAGCTCGCACTGACTTGCTGCTGAAAGGTCAGCATGTTGCGGATAGAAGAAGGGCACGGGGATGATCAAGATGTTCGTACGCGAACTCGACACCCCCCACGCGCAGACGGACGAAGCGATCGAGACCTCGGACGTAAAACACTCCTTCTCTCTCATGTACAAGCGAACGTGGAAGTGAAATTAGGGCACTAATTTCCAAGATCCCAATGGTACCGGTAAATGTGGCTTTGCCCGACTTCAACTTGACCAAATCGTGTCTTCGATATTTGGCATTTTTATTTTAAAGTTATAGTCACATGAGCAGTTTGTCGAGCAGGACGTCCCGCATAAAAATCGGACGCCACTCTCAAGAGACGTCCAGTCGACGTCAAGGGTCGGGACATCGACAGTATATCAATGATTGATCCAAGTTGGATTCCAACGGTTAACACTGACAACGCGATGGTACTACCACAGCGGGAAATGATTTTCTGATTCAGTACCGGCTTTCTTTTAAGCCGTAAGAAAACACAACATTCACTTCACGATTTCCTCTGAAGACCGCAAGACCTTACAAAAGTACATGGATGCTGTCATGCGCACTATAATTTACGCAGCTCTTGCCATCGCTGTTTTGACTCGAAGCAGCGTCGTCGCATCGCTCTCGATTCCCGCCGAGTCTCGACCTCAGTTCTTGCTGAAGGCATCTCCTGACTCTGCGGCCAAAAGATTCCTTCGGGTCGCTGTCAAGAGTCGACCCCTGGACGAAAACGATGAGATCGCGAAATTCGTCATCCAGATAACTAACAAAATCAGCAAGAGGTCGGATGGTGATAAAGACTTAAAGACATTAATCAAGCTGGCCAAGAAGGCGATGTTGGCGAAACAAGAGAAAAAAAGCGGTAAAGCCCTCATCTTCGTAGATGATCCAGTCGAGAAACCTCGGAGAGTGAATACAGCTACCCAGAGGACGAAAAAAAATATGATTTAATAAATAACTGGGTACGTCGATACTAGTCTTTATTATTGGAAGCTGCCAAGTCCAATGCAAAACGATACTGGATCATTAATTGGTAATTAACAAGATAAATAGCTAGAATCTGGCTAGAATTGCATTGTCCATCAAATTTGCTGGCATCCTTGCTGGTGCCCTCTACCCACATGCCTGTCCCCCTAAAACCGATGGCCATTGACGCTCGTTAGGGCCACACTGCTTTTTTTTACATACTTTGATTTGCGTTTTCTTTAAACATCTACCTGTGTATTAAATGCGTGTAACATGGTGCAAAAAAATATCGAACCAATTTTAGCAAGTACGGTACCAAAAATACCACACTTAATTTCACAAGTATTGCAAGAAATGATACAGAAATTTATATCTAATTGATTTGAGAGCTAAGTAATTAGTGTTTCAATTTCCGAAACATATAGCCTGTTTTACTTTTTAAAATGCTATCGCCCATGCGCATGTATTGTCCAAGTTGTAAAATTATCAACTCGTAATCTAAATATTACGGGTCGTGTAATATCCATGTATTATACATGTAATGCCCATGTTTCTAATCCGTATTAAAACGTAAGAAAATATCAATATACCAGTATAATAAGAACTATCGCAGAAACTCTCTTTGCTTTTGAAAATCTATCAAAGCTCAGACGCGGAGCTTCCGACACTGCCCCCGCCGTACGTTCCCTCGCCGCCCTCCCCCGCCCTCCCTCGCTTCATAATGACGAATAGCAAGTCTGAAGGACCCCGCCGGACCCCCCCCCCCCGCGCCCACTTCACTGCCAATGCCGCCCTCGCCCTCAGTCAGAGTTGTGCTGTAAACACCCTGCATGCGTACATATGTCGGTGCTCTTCACTGCGTGCACGTACGTATCTTGCACAGTGTAATGGGATACGTAGCCCCATGTGTTCATCTACTTACATGTAGTGTGACACATCAACACTTCGCGATACCTGGTACATGATACCTGGGTCATCAGAGGCCAACAATTGGCTGATAGCATAGCTTTAGGTTAGGTGACTTATAGTTTGTAAATTTAGCTCCAGCTTAGCCAACTTATTAAATACATTCATTTTACAACTCACCTTAAACTAGTGACTTCGCTCCATCAGACAAAAAAGACCTGTGAGCTACTCTTTGACTAAGCGTTTGTATCCTCTCGGAAGCCAACTTCCTCTAGTGCAAGGTGCTGTGTGGCCCAGTCACACTTGGTAGCACTTGTAGACAATCCATACCAACGCGGGTAGACTACCTAAACATGTCTGAAGTTCGTCGCCATGGATAGGAACGACTTCTCCCATCTGAACGACTCACAGTTCGAGTCGGCTCGGAAGATGACTGGCATCTTCGGTATGGAGTTCCTGCATGGTGTGGGAACGTCAAACACCGGCCGAGAAGCTCGAGCGTGTCAATGCGTTTAACGCCTACGAGCGCGGTCCCCATCGCACCTGTAGGGTCTGACAGCGAAAACAAGTCCGCCACACCCGAACCCAATACGGCTGAAGATGAAGCCGTATGAGGTGAAGGGAGGGGAGGAGAACTTTCACTTCTGTGTTCGAGAGGTAGGGCCCGCGATGGACACGGCTCCGATCTCGACCGAGCAGCGCCGTGCTGCTTTTAAGTTCCCTCACCTTAACGGTCGTGCTAAGCATTGGGCGTACCCGCAGGAGGCGACATCGCCTGGATTGTTTCACGGTCCTAGGATCAGACGCGCGTTTCCCGGGAACTACGTGCATTGGCAGCGTTCGATCTTCCAATCATACAAGCAAGGGAGGCACGAGCGGCACGGGTACGTCCAAGTGATTCGGGAGATCACGGCGTCCCAAGTGGGCAACCCACTAAACGAACAACGTAAAGATGACTGTGTTCATGGACGGCCTTCAAGTGGGACCGGCGCGCACTCAGCTGTTCCGGGGTGTAGTCAAGCTACTCGAAGAGGCAAACTCAAGTGACTAATCTAGAAGAATACAGCCATCGCCAGGCGTGCACGCCGGCCTAAGCGTGACAGGGAATTCTGTGCTGAATCTTGGTCGGGCCAACCCATTCGGACCAGTCCGTAAGGAGCTTAGGTCCGCCGAACAGCGCGACATTCGCTGCTTCGGCCGCGGGAATCTGAGCCACTTCAAGCGTGACTGTCCCTCGAAGAGACGCCGCAGGTGATCTTTCCTCAAGCGTGTCCTTAAC
>Contig_541
ACGCAATGATCACCGTACTCGGTCACGCGGCTATTAATGAAGCCAAATTCACGCCTTGGAGTAGTCGACAGAAGGCTCTCGGTCTTATCTTTGACACCGAGATCGGTCACGTCGCCATGCCCCGGAAGACGATAGAGAAAGCCAAAGCGTGCGTGGCAGCGGCGTTAACCACTACGTCCCTCAGTCGGTCCGAATATCGCTCACTACTCGGTCGTCTACGTCACGTAGCCACGTGTGTCCGCCCCGCTCGCCCATTCTTACATCGCCTACGCCGTTAAGAAAACCAGCTTCGCAGATGGGATCGGGTGCCTGTTAGCGCGGACATGCGCCAGGACCTGTGCTGGAGGTCCTACATCTTACGTTCCCCGCTACCCAACGGCGTTCCCCTACAATACTTCCACAATGCGCCCCGACCAGACTCCATTGTGGAAATGGACGCTTCCGACAGTGGCCTCTGTGCTCTGGTTTCAACGGCACAAATGGTGCTCCAATACACATTCTCCAGCGATGAGCGTCAGATGATCGACGCATCGAAACTTGATTCCACCGTCGGTTTTCGATATTAAACACAGGGAACTACTGCGCCTTTGCAGTGCACACATGGGGTCCAGCCTGGTCAAGACAACAACGTTCGGGCAGCAGCGGCATTGTGTATGTTCAATTCCGCATCGACAACACGTCGGCGGTGGCATGGCAGAACAAAAYGTCGTCCCGCAATCCCAGAGCGCAAACCGTCATTAGACTGCTTGGCTACTGGGAAGCGGAATACAGGCTCCGGTTCTCTGCCGTTCACGTGGCCGGTGTAGACAACCGGATTGCTGACGCGGGCTCTCGCGTAACATCTAGCGCTCAACATGCATCTCTATTTGCTAAACTAACATTGGNACTGGACGCAGGCTACTCTGACAACAGACGTGTCGGGTCTGGAAGCGATTTGGCGTTCTATCTCAGAGCCCACTCTGTCGCGGCATCAACCTACGGCAAATACCGCAGCGCGCTAAGCGCGTGGTATGCCTGGGCAACTCGCAACGGGGTGGACCCTACGCTACGCAGCTACACATTGGGCGACCAAGTTCAGTTCATCACCGATTTCGCAATTCATGGTCTACAGGTCGGCTACGGCTCTGGCCGACCCGCGCGTGGCTCAACTATTGCATCTACACTACACGGTATACGATATTTTTTCCTGGCCGCCAACATGGCGTTCCCGAGCGACAACACACAAATTCGCATGCTTCTGAAGGGCATCAATCGTCTCGACCAGCCAGCTACGCACAAAGCCCCCGTATCTCTCCAAATGCTGGAGAGCTGCTTCGATGCTCTCGATTTGCCCAACCCTTCCGATCAAGCGCTATGGTTGTGTTTGTCTTTCTTCTTTTTATTACGGCGCTCGGAAATCGCTTCTAATAGGATAAGCTTTTCGTGGTTTACCCTCAACGCCGAGGACATCGTCGTGCTGAATCATCAAGGTGTCGCCACCACGCGAGCACACAAGGCTTCAACAGTGCACATTCGCCTTCGAGGCTCCAAGACTAATCAGCGCGGCGTGCCGACACTCCGAGTGCTGAACAGCTCGGGCCACCGCAGGATCGTCAGTGGCTCAAGACACATGCGCCGACTTCAGTAGAGCTTCCGGATCCTCACAATTGGAGGTCTTCAACTCCACATGAGTTGAAATTAATCCGTTAGCTCTTACTGAATATATGTATGATGATGCCCCCACGACTGCGTATGCGAGGAAATTGGATTTCTTGATTAGCAAGAATAGTAGTTTCCTCGTGAAAAGGAGTCAGCAGCAGAAGCCCGAACCTCGCTAGTACTCCTGGTTCAGCAGGTGTTCCGGCGCGGTAGAGTCCACTCATTGTAGTGCCAAAGAGCGATGGACGAGTCCGACATATACAGCAACCTCAGTTCTCAAGGTTCTTTTAGCAGCTCAAGCATCGTACGTGTTGTCGGGGAGGACCAGGATCCATTCTTCAAGAATTACTACTTCAGAATACTTTAAAAGTACAAAGGGTCTATTGCAGATCACTTACAGGTCTAATATTAAGGAAGAATTGCAATAATCACAAATTTAGTTCAGGGTCGCAATGGCTGCTATTTTTTGGGCCTCTGCAGTCTACAGAGAAGGGTCCATTTCCGGTGTACGTCAGTAACCGCCAATGGTCTAGCACACGCGCAGCAGAACCTTTTACTTTCTCATTGCAGGCAAAGGACAAGCATTTATGAGAGCTGAGAATATCGGCTGATGACTACTGTATTGTCAACATACCAGCGAGTACAAAGCCTGGAAATATAACATCCAGGTTCTTGGATTCTCACCGTCAAATTTAAAATATGACGGTTCACAGCTTAAGGACATCTTCATCGACATTTAGGTTCATGAATTTTTCTACCTGAAGTACTATTAATAGTACTATATGTAGTATTAATGTCAACTTCTCATAAAATGGCCAATTTATTGGAATATCCAACATCTAGCTTTTCAATATTGCAATTATTATTGATCGTCAAAGAAAACAATATTCGTTTATGTTTCCACAGCCGTAATATACCCCCAAAATATATTCCCGTCCACCTTGTTTAACTGTAAGTTATCATGATTCTTGCTGGTGCCATCATCGACTATATCAACACCAGATCTGACAACACTGGCCCACGCGACTTTTCTGTTGTCTTTCTCGTGCTTCACAACTCTATCCTTGGTAAGAAAACTCGATTCCAGCTCAAGCGCGTCCGTCTCTAGTATAGTTTCAGCAATTTTGTCGGCTAAGACGACATGTCGTAATACTTCTACTGTACAAGAATGCGAATGATGTACCTCACGCAAACGTAATCCGGCACATGAATGAAGAACGAAGCGTGTTATTTGGGGTATCATAATTTTTCAAACTAGTGATCCATCCGCTATGTCGACATCGCCCACAATTTCTCATTTTTTCAGTCCCCTCCATTAATGGAAGATTTTCCAGTACTCATCGTAAAACTTTATTAGCTCATCGGCATCTGCATCCTTCATTCCCTTGGGCGGGGTATTCTTGATGGCGTCCCTGAGCGTTTCAGGAGTGTATCCCTTCTTCTCCAAATCAGTAAGCGCATACAAACTTTTTTCCTCCATCTTTTCAGAAAGCTTTTTCAGTTGGTTCAAGCTCTTGGTTTTGAGCATGACTTCTCCCCCCACCTTCTTGAACTTGTTCACGAGGTTGGTCAGCTTCTCCGGCACCAAGCCTCTAGCTTCCGCTTCCGATTCGTACTCCATTTCGCTATTGGTGTTGACAGTCTTATGTTTTCTCAAACGCCGCTGGATGTTGCTTCTTGGCTGCGCAGCAACGGACGATAGTTCGACGTCCTGGGCAGTCTTGGAGAGCGTAGCCAGCTCCAAAGCATCGGTGGAGGATATAGCAGTAGAACCGGTAAGTACAGCGGCAGCAGCGACCACCAGGATGGCACAAGCACGCATTATAAGAGGAAAACAGCGATGATGTGGCGTTGGACGAGAAAATTAGGAAATGGTGCGCCTCCTATAGCCTTTCATCGCGGCCTGGACCAGCCCCACGTCAAATCTCATAGCCCATCACGGAGGCTGTCCATGTAGCAAGCACTTTACAAATTCCCAGCCGCATGATTAGTAGTTTGTTTTTGCTCATCAAGATACCCCCGTAAACATTTAAAAACCAGTAGTTTGCGTGTCCGTCCTTTTTGCCTTGTCAATTTTATCGATCTCGCTTTATTTTATCCAAGTCTAGTAGAAGACAGGTTGGGCTTCGAGTCTATCTGCCGACACTTTTCGAAGAGGAAGCTTGATAACAAATATTAGAACAAATCTCTTCCACCACATTTAAGCTAAGTTTTATGCTTCGGTCATGTTTAATCAGAGCTTTAAAATCGATGAGACATTATTGGAAAACACAGTGCTTTACAGTACCAGATTCACCTTGTGAAAGGATTGAATATTTAGCTTAATAAAGTCGAAGTCGTTTGAAAAAGCTACAAGGGCAAGCTGCGTCAGCAGCAACACTGCACACCAACCGCGTCAACAGCGGCACAGGAATGACAAACGGGAGGACGTCATTGGACACGTCCTCTTGTTATTAAAGGCTACAATGAAATACGCTAAAGCTGACACCCGGTAGATCCGATCACTTCGAAACCATGTCTCCGACAAGACCAGGGGTAGCGGCTGCCCACAGTAGGGGGGTGCTACAGTACCCCTGAACACGAATGGCATTTATGCTCTTGTGCAAAAATTGGAAGCGAATACAAACGGACGAGAGCGGCTGAGCTGGTGTCATGATTACACACATTTGGACGAGGCACAAACACAGTACAGTACACCGATCGATCAAAGTGACGGACGAGTTGCGATTGGCCTATCATTTCTATTCAGCTAAACGATTGCCATTAAGTGACTCCAAAATGATCTTTTAAATACCGAAATTCCTATCTCAAACTATGAGATAGGAATGTCGGTATTTTGAGTCGAAGGGCATACGGTACCTACGAATGCCTATGAAATCACAGATATCCGAGATCAGGATACAGTACCGGTAATGGTTTCTCAAAGTGCACACTTGCAGAAACGCTGATCTACCGGCTCTTCCGATTGAACCAGATACAGCTACAGCTGTACAGTCACAAATCTTGATGTTAAAAAGTGGTCTCCTTAGTGAAAACAAGATGAAAGTGACTGTCAGTTATACGGCTAGCTAGGTACTGTAGCTGCCTTTTCAGCACCACATGCTATAAAATGTGAACATCGTGAATGTGTTTTCGTACAGTACTTGTGCAATTCGGAACTTGAATCTCTGGTGATAAACTAACTATTAAAGTACGACCGAAACTAGCCTTGTGCTACTTGACGCCTTCAGATGTTGTGCTACATGCAGTAGGTGAGGCTACTGAGTCTAATGTTGTCAATACAGGTACTAGTACTGTATTTGGTAGAGCGAATTTGGTGTAAATTGAACTTTACCGCTTGTACCGCGTATGTTCCCGTATTTCAAACCACTGCCTCCTCTTTTGTCATTTATTATGGTAATCAGATCGCCCTTAGAGATACATGTAGGAATGTAACCTACAAACTTGAGTCAAAGCGCGCACTGATTACTACAGTAGGAAGAGTCTAGGAAATTCAGGAATTTTCCGGTTTGTATAGATGAACATTTCTCATACTGGCACGAACTGTCGCAGCAGCTACCTGGCAAGTACCTTTTGCTACAGTACATTTATAACTTTGTGGCAGACAGTTGGAAAAGAGATGTCTCAGCAATTCTAGTACGAACAGACTGCTCTTCAATTCTCAAATACTATTAATACTGTTCAACAGAAGTACCTAAGAATTGAAATGAACTTTATGGTTGAACAAGCACTGTACTGTATGCTGTATTTACCGGTAATATGGCGTGATGCGCTTTACTACAGTAGTGCAATTATTTGTATTGTCAATCCGTATCAGCAGATCGTTCCTGCAAATTTCTTTTTGAAGTATACTTTTGGTCCGTACACATAATATGTATACGGACGATGTGTATTACATACTGTAATGGATTTAGTTATTTACTCAACTACGCTCAATTTNGGCGTAGTTCTCCTACATGATCGTTTTTAGGGGAGACGATAATCACAAACTTATCTGGGACCAAGCATGGCTATTATAAACCTCACTCGGCCCTGTAGGGTTAATGCCCAGGAAGGTCTGGGTTTGGGTTTAGATGGCTGATAGAATTCCTGCCAACGCCTCTAGCTTTTCATGCCCATGACATCCTTTCTCTCAGCAATGAGATTTTTACCTTGAATAACCGATTAAGTACTAATACTGGCTCAACGTTGCAAAAGTGGCATTTCCGTTCGAATAGAACCCGGATAGAGCCGGAAACTTAACGTTGCAGTGACGCCATCCGTTTTTTGCAACTGGACAGCACTGTTGCAGATTGTCCGTAAGTCCGTCCGAGGATAGGGTTAATAGAACACACGCTAATTGCGGGCGTTCTACTGGCTGCTAAGCGTAGCGAAGGCGGCCTCGATTCGCTAAAAAGCTGCAGAGCGCAGCGAAGGCGGCCCCCATTAGCTAAAATCGACATTGTGTTTTGTACACACTGTATGTGGACTTCACATCGTACTTAACCCTTTAAGACCTGAGGTCGTCTTAGAGTCCCTGCCAAGGGCCTCCAAAAATGTAGCCAATAAGATTAGCGTATTTCGCAATTTCTACCAATGACTTATGGTCATTTGCTATAGTGGTATCTTTCTGGTCGAGTTAGAGTCCCAAACTGGGACTCTTAGAAAATAAAGAGACAGGGCACGACAGAAGGGACTGGCAAACGTTCTATAAATGTATATATAGCCAATCGTATGCTTACGTAAGAGGCCCCCTGAGGGACTTTAAGGCTTAGGTCCTAAAGGGTTAATAGCACCGTTTAAATTTCATTTTGCTCTCATTTTCACGCAAAGGGCTCTGCCTGTGTGTGCGTTAATTGGCATTAGTAGAAGGAGCGAATGAGCAAACACGTACGATATCGTCGCAGGAGCTGTTGAATAAATTAAGGCCATGGTGACATTTTTCCGGCTTAAACTCGAACTTTAGTAGTAAATATTGGTTATAATATGATTTTCATCTACGTCAGTACTTTTAAAATAATATTTCTTACATAAAATCGCTTCTCTTAATACCTTTCATATTTCTACTTGCAGCCATTTGTAGTAGTAGTGCACGCACAGACATGTAGTGAATTTAGCGCTAGATAACAAAACAAACACTACTAATATTATCTAGAACTAGAAAGTTTTGAAGTAGTAGTATACGTAATGGATAAATCAACCTTTGATAAAAGTACAAAGTTTTTTTTACTAATTTAATCACTAGAATTTGTCAAATGTGACTATAGTGGCGTCCGCACACCCACACACACCACCCCCGCCACCACGGGAAAC
>Contig_543
CATACATTTGAAGAGAAGGTTAGCACTTTGAACTGGGTTTAGTACGTTCGCTTCAGACGCGAAACGATTTACGTAACCAGACTAAGCAAATATCAGAATAAGGGGGATTGCAAAATGGTCATACTTCCTTGGCTCAAAAGTAGACCGCGTAGATTTGCGCGGGGGCATTACTCAAAATATATTGTGGCTTTGCTCCAACTTTGGCATATGAATAGCGCCTCTAACTTAACTATAAATCTCAAAAGTTGATCCCATAACTCAACGTAAAAAATAAGTTCTGGTTCAGCTAAAACGAGGCTAGCAGCAGCTCTAACCACTTCAGCGTTTACCCGGTTCAAGCATCAGTGCGTCGTACCAGACACCTGCAGCGTGTTGCTTCGCTTGCCAGTCTTCGTGACACTCCCGGTACGTACCTACAGCCTGGCACTGGTGCAAATCTCTTCTTGCCTCTAATTGTCAACGTTGTTGGCCAGGATAGCAATGGTGCTGTCGATGCCGACACGATTGCAAGTTCAGCTCACTGTCAAAGTTGGGCAGCCTTACACGAACAGCAGGACGACGCACGGGGGCCCCCATCATCTTCGAACTCATGCCTAATGATGGCCTCGACGCTCTTAGTGCCAAGATAAGCAGCTCGCTGGCAACGTATACCGACATCACATGGAAATCCGACGCTCCTATCTTGATTCGGCCGAGTGCTAATGCGTCTCAATCAAACTACGTACCGTTACCAGCATTACAGAGTGAGTTTACTGATCGAATCAACCGCCTATGGAACCAAGCAAGCAGGAGAAAAATGGGTAGGAAGTGCATTATAAATAATAATCGGTCGGAGTAATAATAATTTAACTATTTGTGGTGTACCAGGCAGGCTGATTTTCAACTTGAGCTCTTCATTTACGTGCAGCGAGCTAATACAAGTACTGGAATTCGTCGCGCCACTGAATCGCGTGTACAAGCATCTGCAGCAGCAATAAGTGAACTTCTAGAGCGTGAAGGAGCACGCGACATGTATGGCCCTGCTTCACAGCGGTATTGGGCTATTTCCCATACACGACAACCTGAAGGAACACCATTAGAGCCACCAACTAATGCTACCTTCTCACAGTTGCAGCGAGTTGATGCAATGCAATCCGACATTATTGCTCAGCAGGAGAATAACTCCGAAAAACGACAGTTCGTTCGTGTGAGTTGCCGTTTGAATGGAGGTGTAATTCCTCTGGATATTGACGTTGTAGAATTGCGGCAAGCACTCGGATTACTGTCCTACAATCTTTTTCCTCCTTTTCRGGCAGACCTCGACACGACGTATCCTACTGAAAATATTAATAACGATGAGCACGCAGCACAATAAAAAAACAGTAGCAATAACTAAACAAGCAAATTGCGATCATACATTCAACTAAAAAATATATCGCGGTTGAAACCAGCTTTATCGTAGCCACAATGTCCATATAGATTACTGTTTTCTTCACGTGATGGCTCCATACATTTTCGCATTGCAACTTGCAATGTGCGCTTGGCGTCGAACCGAAAGCCAAATGCGTATGCCGGGTCAACCATCGTTTTAAAAGACCAAAGCCGACCTCAATTGGATTCAACTGCGGTGAATATGGAGGTATTAAGAAAAGCAAGGCTCTTGTCGAGTGAACCAAGTCTTCTAGTTCTCTGTACATGTGGATTTTGGCATTGTCAAGAATAACAATGGGCCTATATGCAGTATTGTTAGTGAGATGTGTTGTCGATTCACAAGTAAGCTGCGTACCTAGGAAGAGGCCAAGGATTTAGCAATGRGGCAACATTTTCCAGAAATGATTGGTGAAAACGACGTCGATCAAAGGTTCCTGGAGTTGTGTCCCAAGCTATAAACCCAGACACATCCATCGCAGCAAGGATTGAAACTCGATCACCTACACAAAATGTTAGTTACAAAAGAAAAGTGAACAAATAAAAGCAAAATGTACCTCTGTCAAAAGGTTGCCGTACGATAGCTGGCGTGTTTCTTGCAGACCATGCAAAACGACGAAGCACATCACGACCATCTTTTGCTGTTTCATCCAGAAAAAAACTAGCTGCTCCGGACCACGATAAAATAGGGCTAATTTCATGTAGTAAGCGTCTATTTCAGCAGGAACACTCTCTCTTGCCCGTTTGGTAAGAACCTTGCGAGTGAGGCCAAGGTCAAATCGCAGCGCCCGGCATATAGTTGACGTTGAAATGTTTGAAAGTGACGGGAATGTTGCTTGTAGAGCTAGTTGCAGCTCTTCGATGTAGAAACACGGATGCTTCTCCACGAAATGAAGGACAAACTTGATGCATTCCGGCGGCCATCTCGTCTTCCGCACAATAGGAGCGTTTGGTATCACTTTTTCCCGCCTGCGAAATAAGAGTCCCCACCGAGAGATTGACCGCGTCGACACCCCCATTACAGAGGCCACCACACTTAAATAGATGTCGTAGATATAAGTTAGGACGACAGATCGCCATCTCATGTCGATTGAGATTGTCATTGCTAAGATGACAGCGTCTACGAGAAAGCGTTAGAATGAGGAATGACGTTGGTTTGTCGTTTTTACCGCAGCCATTCAACGAAAGCTGCCCCAATACAACCTTAGCTCTTCGTGAAAGCGGGCTATTCAATTTTAATTCGAAGAGATGAGCACGTAAGTCTACGTTGTCGTGTTCTTGATGATTGGCTAAAACAACGAGTTATGGGCTGGTTTAGCCACAATGCGTGCAAAGCACAATACTAATAAAGTGCATAAACTAAAACCATGGTAAACACGCAATAAATGTACATTTTGATTCCGGGCACAACGAGAATTTGATCTTGTCAAGCTGCATTTAAAGCGAAATGGGTGAAAAGTAAGAGCGTTGTGAAATAGGCGGGATTTGTCAAATATATTATATTTCTTGTTGAAGTAAAATAAAGATGACATCCCCGCCTATTTATTATTATATTCAAATGTGTATATCTGCGCTGTTTAGAAGCTGTAATAAGATCATGGTGGTAGAGATCAACGCATCCCCAGTTTCTCAAGTTTAGTTTTAGTAAGTAGAGCTACATCGAGGTAAACGAAACGAAAAATGAAATCCAGATTAGGTGAAATGTCTGCCTTAAATCTGGCTGCGGATGCTCCTCATTTCTACGGTCCCTATGTGCCAGCCGCCTCCACTACATTACACACCACCTCATTTYAGGTTCTTTCCGACGTGGGCTGCCTTCCAATACGCAGATAATAAGGGCTCAAAGTAATGGGCTTGTTCCGGCGTCAAAACCACCTTCTTTTCCGCGATGCGGCTTTTAACTTTGTTGGGATCCAATCCCTGCTCATCCATCGTTTGGAACGCCGTCATCATCCGTGCCATCAGGTCATCGGAAACATCATCAACGTTTTTGCCAACGAGAATTGCTCTAATAGATTCGTCGATGTGGTCTGCTGGCCCCAATCGTTGGAACTAGGGTATATCGTTAATTACGTCATCAACCTTCCCGACTGTCAAGATATTTTTTAGCTTCTCAGCAAATGCTTTGACAGCTGCCGAAAAATCTCTCTCTTCGTTAGTTGACTCTGTATCATGCTCGGTGCCGTCGTGGACAGGGTCACGCTCTCTTTTCTTGTTCTTCTTCTCTTGGTAGCTCTGTACGTCCTATATTCCTGTATTTCAAATCACTGCCTCCTTTACTATCATTTAGTAATCAGCGCGCCCTTTGACAATGGAATGTCGGTTCAGTACCGGTATTATAATGTGCGTAATCAATCAGCCCGTAACTAGGCCGTGTAACAGACTTCTATTAATCCTTAATAATAAAGGCTCTCTGGGGGCCTTCAGAAAATGACGCAAAGCACAAATCAATAGGCATTTGCGTGCAGAAATGCGATAGCCAACAAGTGCATTTGGGACGATATTTGCGATTTAAATCTCTAAAAGAAAATCACACAAATTTATATTTAAAACCAGCTTGCGTTGCCGATGACAGTAAATTCTGCTTCGTTCGAGGTACTTCTAGCGAAGTTTTCCAAGAACTATACGGCTAAGTGGCGTCCCGGTTAGTGCGACCGCCCTCCTAAACTACGCTTTCTACAAGCTCAAGCTTGTACATGCACTGCACTAAGCGTAGTTCTTGCTTAATACATTTTTGACTTTTACGACTACTATCCCTGGTATCTGTTACTACGTTCATTAGTACTTCGTCGCCTTCGTGACATCACCTTGGTCACAGCAGAAAAAATTAACATTAGTATGTTATCTGAGTGGGTTTTTAATTGTCGTGCTTRTCACGCTTTTCGGACAAATCATTGGACAAAAAAAATTCTATGATTTCTACTGGCTGCCGAGCGCAGCGAAGGTGGCTTTAATTGATTACATATATAATACCCGGATTGTGTAGCTGTCATCAGTAAATACCGGTTTCCCCCTGTCCTAAGCGAACGGCCGTGTGCGCTGCTTGTTGTAGGTTTTGGGTTGCTACACAAAATTAGTAGCTAAAACTTAAGATTTAGGTAAATTCACTGATACTTAAGTTGTTTATTTTAGCCAATAAAAAAGTGGACACGGCGGAATTCGAACCCGCGTCCAGTATTCTCGTGATCAAACCAACTACCACATCCAGCAGCTAACCGGAATAGTTTGTTGAGCATCCGAGGTGACGGTCCCGGCCTACTTCAACGACTCGCAGCGTCAGGCGACTAAATATGCTGGAGCTATTGCTGGTTTGAACGTGCTGCGTATCATTAATGAGCCGACGGCTGCTGCGATCGCCTATGGGCTCGACAAGAAAGGAGGCGAGCACAACGTGCTGATCTTCGATCTCGGAGGCGGCACGTTCGACGTCTCACTGCTAACTATTGAAGACGGGATCTTCGAGGTCAAGGCGACGGCGGGTGACACGCACTTGGGCGGTGTGGACTTCGACAACTGTCTGGTCGAGTTCTTCGTGACCGAGCTCAAGCGTAAGCACCGCAAGGATATGACGTCGAACCAGCGAGCTCTGCGTCGTCTTCGTACGGCGTGCGAACGCGCCAAGCGGACGCTGTCCACTTCGGCGCAGGCGTACATCGAGAGCATAGTCTACAGCAATACGAGTAAACCTCTTTGGCCTTCTGCCTGTTCCAGATGAGCGTGGCCTCCCCATGGTGTGTTCGGCATGTGACAAAGTCAAATGTGTGGCAGGAACAGTCTCATAATTAACTGGTTGTGAGAGTATTTTTAGCTGCGGACATAATTCTTAAATGAAGAAATGTGATTGGCTAAAATAAAACTTCGCTTAGGACAAAACTTCGCTTAGGACAGGGGGAAGGCGGTACATGTGTTTCCCAGTGTACATATGGGGATTTGCACARGATTATCCATTATTAATATCCGAAGGCGGCATCGTTTAATTAAATAATAAAATATTGTATTTCATAATGCATGTTGTTACTGTTATTCAAGTGCTAAACTGAGGGTCAATGCTGCAGGGTGATTAGCGTATAGTATCATAATTTCGCTGTTAAAAAAACGCTTAGAAAATAATTGTCAAGCTCAATTCGCTTACAGTAGTAATTGTCATCACCACACAAAAGTTATTTTTGTTCAATCTAAAACTATCTATCTTTGCGGCTCAAGCGACAACGTTTATTAACACGTCGTTGTTCTTACGACCAGTCCTTACGGCCGGCTACTGATGTACATGTAGCATGTACGATTTAGTAATACTCATAGAAATCCACTCAGATATAATAACTTATTAAGCAAATTAACCTTGTACGCAAAATTATTATAAGCTTTTTACGAAGCTTGAAACATTAAATTTGTTAAAAATTAAGTACTAAAATGACTATTTAAAACGAAGTGAGCGTCACCAGGTCCTACAAATTTTACTTTCAGCTCATAAGAATATATGTATGCACATCGGCGCCTCCTACAAATGCTAACTAACGTGCACACAGGGGGCGCCCTTCGCGTATCGTGGTGCTCCGCAAGTGAAAGTGGGGGCAAAATGAAATTAAAAAAGTGCATTTCTGTACGATGTGTAAACCACATATAATGCGTACACCACATAAAGCATTTATAGCGAATCGACGCCGCCTTCGCTGCGCTCGGCAGCCAGTATAACGCACGAATTAGCGTAAGGATTATTAACCATAGCCGTGGACGGATTGACAGACAGACACCACACTCTACTAGGGACCTTTGACTAGCCGGCCGCGAAGGCGCTTGGAACGAAGTCGCTAGCGTTCCTTCGCGAGGCAAGCGGGATCAAGAAGAGGAACGCCGCTGGGTAGCGATCCTTAACGAAGCCGAACGCCGTGCAGTAGCGGTGAGTGGGAGTGTTAATTCACGGCGACTCTGCACGGTTCAGTTAACCGGCTGCGCGTTCCAGGATGGACCATTCCGGACTGGTTAATCTGATGGATGGCCAGGAGCGCTTGACAAGAGGACAACAAGGAGGACAACGCTAGAGTAGAAGTTTAGAGGACAGATTTAATTGACTTTAATCTACTCACTTTGGCATTTACCGTTAGCAACAACAACAACGTTCCATTTATTTTGGTCAGGAATTACCTACATTAGTGCATTTGGTGTTGTTTCAACTTGATTGCCATTCTCGATGAAAAAAAAAAATTCGCCGCTGGAATCCCTTGTCGTGCCCACAGCGGTAATCGTTGTACTGGTTTCAGTTGCTGTGTAGACCATATCGGCTTCATCATTGTCAAATA
>Contig_544
CTGAAACGGAAAGCCGTTTGTATTGAATAGGACTGCAGGCGAAGTTGATCATGTACATCAACTCCGCCCATCCAGCGTTGGTAATCAGTAACTAAGTTTCAGCATTTGGACGCAAGACGGCCCGACCATCTTGACGTTGCGACGAATAGAGTCCTCTGCCATGACCGGACCCGTGGCCCAGTAGTGGACCGGCTTTCGGTTCCCACCAGTGGCAAGCTATCATGGTCGGTATAAGCAGTGGAGCGAGAGAACGCAAAAGTTCCACGCTCAATCGCTCGAGGGCGTGTTTTAAGCTTCTCAATAACTTGCTTGGCGAACCCCAGTCTGTTGACCATGATCGTTCCCACCACGTAGATACCCATCGATAGGAGCTGAATAGCCAGTGGGATAGACGAGTAAAATCGATCGATCACTACCAATCGAAACCCTTGTGATCGATCTCCCAGAACGGCTTTCATGTTTCGAATAACTGCAGCAGCCCCCGTCTTGTCGTCGACTGCTTGCTGATCACCATCCTCGGTCTCACGCTTTCCGACGTACACCTCGAATCTATAGTAGTAAGTTACGACGTAATAAAATATCGTATTACAATTCAAGCCGTAAGTTACGACATAATTATTAAACGAAACAAACTTACCGGTGGCAGTATGCACTCACAGAATCGCAAGCCATAAACAACTTGGTTCCGTATCGATGGGGCTTGTCGGGCATAAACATCCGCGTGGTGTTGCGCTTGGACGTGGCTGGTAGTACGCCTTCGTCAAACGAGAACTTACTGCCGAGTGACCAGCGAGATCGAAACCGAGCTTGCAACGTGTCGACAACAGGCCGTAACCTCCACAATTTGTCTCGAATCCGTGGGGCTTCGTTGTTCACGACATGGAAGTCTCGAAGAATTGACGTGCAGCGGTTTCGAGCCATGAACTTGCCAAAGTTTCCGGCAGGTATTGCACCGTCTTTGGTCATTGACCAATGCCGAGAAAAGCGACGCGTCATTGGGTTCAGCATTCTTGCCACTAAGAGCTCAATGACGTGGAGTATCTCATGCGTTTCGTACGCAGCCTCGACGCGCAATCGCCTTTCAATCTGCTTAACAGTCTCGGGGGCTGGTACAGTGCGTTTCCTTTGCTTTTGTCGGATTCGCTTAGCTCTGGCGTGTACTGTCTGCTTCTTGTAGCGATTTGTCTCCTTGGTGATGGTAACCCACAGTGATTTTGGTAGGAAGTAAAATAGAAGCAGCAAGGGAGGATCCGCAATGTCCTGTAGCTCCCTGATCGGTACGGCGACGTCCGTAGACAGGCGAGGGTACCCTCCACTGTCAGCTTCGAAGATGGACGAAGGAGGACTCCACTCAAAGCTTCGGAGTGCGGCCTTGTCGATCGACTCCAGTGTTAATTTGCCACCTAACGCCTCGACAAATGCGTCGTCCATCAGAGCAACGTCTTCATCGTCCTCAAGTGTGTCGTCGGGGTACTCACGCCTCACGATGATATCGCCGCCACTATTGTCGCTGCTGTCGCTGCCACTAGAATCGACGGCCTCGTATTCATCCGAAAGATCTCCATCGCCCATAACATTCACGTCGGTTACCGGTAGTGCCACACGGCAGTCATCCTCCACAGTCCCACCTCCACACACACTTGCGCCTTCCTCCTCCACACTGGCGCAACCATCATCGTTGTCGTCCGAATTGCTCGACTCGGCGCCTGACAGGAGCCGCTGGAACGCCCCCACGACCATCTCTCGATCCGACTGCTCCAACTGATCCTCCGCTTCCGACTGGGGGTCACTGTCCGTGCCAAAAACCGTCAATAAGGTGTTGGCCGACAGCGCGATGGATGTGTCTATCTGTGACGCCGTCACTGTAACGTCCACCGGCACGGCCTCATCACTGCCCACCTCCTTCTCACTGTCGCCACTCGCTTCAGCAATAAGCCCAGTCTCGATTGCATAAGCCACCACAGCATCCTCCCCTAGACAAGTGATATAAATTAGACAAATGAAGCACATAACCATATACGAGCTTCGCACCAGTGAGCGACTTCCCGTCCGGCGACGTGTACGTCCACTCCTTCGCAAGTCCACCGGAAGGTCTCTTCGACGTCCATCCCACTGCGCGTAGCTGCCGCCAGAGATGCTTGAAGTCGATGGCACGCACGTCCATCGTGCTGGCAACCGCTGATTGCTTCGTCCGCGTAATTGATCGAACTCTCGCCATGGTGGCAAGTTCTTGAATGAGACACCAGTGGCTCGAGTCGGCGCCCTCGGCCACTCATCATTCTGTTCGGTGCAGCACATCTACCCTTCCCCCACCCTTTCTTTTACATTTGCCGAATCGACCTCTTTCAGCTTATATATTTTGCCTCCAAACTTTGACTTGGTTAAAGTATCGTGTCCTCTTTTTTCGAGCCATTTTCTCTTTGAAGGCTCGAATTACGTCGAAGTTACGACTTTCGCCCTACTCAAAGTCGTAACTTACGACGTTGGTAACAGAGGGGTTAAGGTAAATTTGTCTGTTCGAGTCGTTCGGGTCTTCGACTCGTTCTAGCCGCAACAGAGCATACACGTCCATCCGGTCCTTTAGTCAGACCTTGACTCTAGTTCTGAAGCCATCTTCTTGGTGTGTGGGTTCTTGTTGCCCGCTCGGATCACTTTTACAAGATTCTTTTCGCCGTACACATCTAGCAAATTCCTGAGTAAACTCACTTTGCATTTTGGCTCTGCAGCCCCGAAAAACGTCGCGTACTTGCTCCAAACATGAAACAACGGACTGTCAAACGCGTTCACTCCTTCGCTGTATAGATTGAGCTTCGTGAACACATGTTGGGGCGAATATTTGTGGATGTACCAGTTCCTCAACTGCTCAGCTTCGAGCCGTTTCGCGATATTTGCAGTACTGGGAAAGTTGAGTGCTTGAAGGATCATCTTTGTCAGGGTTTCGTCACCATATTTCGCCGTTAACGTCGCGATTGTAGTGAACTCTGTTCCGTAGTAAATCTTTCGGAAGTCGTCGGTATACTGGACCCAATCGCGAAAAAGAGGGTTCTGAATGATGCCATGTCCTTCCTTATCAAGTCGAAGCAGTTTGAAGACGTCCCCCGGCTCCTTCTTAGTGATCAGCCATAGCTTCGTTTGGATGGCTTGCTCGTGTTCTGCGAACCACTTTGTGCTCGGAACATTTTTGGCCGCAATGAACATATGTACCAAAGTTTCGTCGTCAAAGCGCGTGGCTAACGTAGAGAACAGAGTAACTAATTTGTCCGGGTTCGCCTTGTTGAAATCACCCGCGTATTTCGCCCACGAGGCCATCTCAGGGTGGGTGAAAACCTTCTGCCCGGCCTTGTCAAGTTTCAACAATGTAAACACATCGTCCGGGGATTTCCCTTGATTAAGCCACAGCTGAAGTTGTTCGGTCTGTAGTCGCTTGGCGAAAGTTGCTGTGCCCGGCACTTGCTTTGCTGCTGCGACCATCTTGGCCAGAGCTTCGTCGCCGTAGTGAGTTGTGAGGGTTCTGATCAGCGACGTTTGTTTTTTTAGGATTTGCCTGGTTGAACAGCTTCATGTCGTGATCCACTCTGTTAGCTTCGAGTTGCCCAGAAGATCCTCCACGGCGACGTCGAGTGTAAGACGCTTAAAAACGTCGTCAGTAGATTTTCCTTTCGCGAGCCATTCATCAAGTTGAGTGCTTGCGGACTTGAGTGAGTTGACAACTGTTTCCACAGCAGGAGCACTTACGCCTCTTTCTTCTTCGTGACCCCTTGAAGACTCGTACAGTCGCAGTAACCTCGAGACACTATCCGTAGGAGTGATTGGGCGTATCTCGGTTCTTTTCTGTCTCCAGTCAGTATAATCAGCAAGTGTGACTGTAACCAGCAGTACATGTAGGACCCAATGCCAACGCATTTTTTCTGGTAGATTGCTAATCGGAAAGTGGTCGAGACCAACCTCAGCGAACAACCCAACGGGAAATGAGCATTAGAGCAACCATACATTTTGCAGAAACTTGGAAGAGTGTAAAGCTATTTTACCAGATTTGCAGACCAGTTCTCATCCACGATCTTTACCGTAAAGTTTACGGTGACCAGTTGCGGTAATGTTCACTTAGCGAATCACTGGATGGTGAGATATACTGTACAGCGATTTTTTTATACTATGCACTATGTCCTGACACTCTCACTGACTCAGTGCATTGCAACAGAATCAAAGTCGCATTAGACGGTGCTGCCCCATTTTTTGGAATCATCGTGAACTACTCCGGAATAAGTGTATTTTCAAACATGTACCATGTATTAAAAAACTTAGCTAAATTTAGCATACATTTGAGCAAAGATTAAGCCCTGGTATTATAAGAGAGCAATCGTTCTAGGGGCTCCTGACAAAAACGAGTAGTATGACCGCCAAGTGAAAAAAACATTGATCTTGTGCTCTCATAAACTGTCAAAAATCTCACGTTCACTTACCGTTGTTGAAGTCTATTGCGTGACTGTACTTGCCAACATGTAACGTACTGTAGGATAACCTCGTTTCTGCCGGATACTCGAGCCCTATCGCTTTTCACTGAGAGTGACGGATCCAATCGGCGTTTTCTTGCGGTGAACACAATAGTTAATCTATTTGATCCAATGGTCGGCCAAAACGACTACCGAATTCCTCGATGACTTGGTCCCCCGTGGTACATCAGCAAAGGGGGCCAACTCATCGATGAAGACCCTTCAGACACACATGCATATCATTGGTTAAAACTGCACGGATCTTCTGACCAGTGTCGGCTGCAAGTCTGTGATTGGATGTTAATCGGGTGGGGGTCGGTGAAATTTGAGGGGGTCAACTCATCGAGGAATTAGGTAGGCATCGTATATCTAGAATACTGACTTGTTACAGTGTAATATCCTATGCAAAATATATATGAAAAGGTCTCTTACTACATTAAGCTGCAAAGTGCAGTCAAGCGCCACCCACATCCGTGGAACTAGAATAGCACACGCTTCTTCGCTACTTTTTCCTCGACAGCGTGCGCGCCCGCGTATACCCTCGGTCAAGAGGCTGTTGCAGTTAAGATGCTTTACGAGATTTTAGAGTCTGCTGACCTAAGCAGTAGTAGCCTAGATGCGAGGCATTCCTCTCAATCACTGCAAACTTGCCTGTCGATACAAAACTTCTATTCTCTACTTACCGCATTCTCAATATTCTTACAGATAAAGAAAAGTGAAAAGCTCGCGCTGCTGATGGCTATGTCGCTAAGTCTAGGGCCCTCGGCTACTTTTCCCAGAATACCAATCTGCTCCACGAGCGCTACACAGATTACCTCTCTGACTCGAAGCGCGTTGCCAATATTCGAGATAAAAAGACTGGTGCAATTGAGAGCGCCATCTCCGTTCGAACATGCAGTCAAATGACGCACCCGGATGTACTGTGCACGACTTGTGTTTGTTGGTGCAGCAGTTAGTTGTACATGGTGATATTGCTACGGGGCTCAAACCGATACGTGATGCAGCACTCATTGCTATGATGTGGCACACATTTGGGAGGGAGATAGATACATGTTTTGCGTGGAAGCAACAATTATGACTAGCTGCGTCAGGCGAGTTGTTTCTTCGAATTTTAGATGTTAAAAACATCGGTTATACAAGATATCTCTAAATACAAAGCCCTAGATCGTTGACAGCCCTGTATGCTACACGCGTTGGGACTGCTCTACGTGTGCTACGACGGGCCTTCGGAATACCTGTTCCGTCTTGTGCTGAGATACGCTATAGTGGACCTCCCTGGAGGCCAAATTTACACTCAGAAGGAGGCGATTATCTATTGGGGAAAAGTCTGCAAAATAGCACTGATAGTGAGTTGGTTCCAGCCCCGAAACGAGAGCGTAAGCGACCAAATATCGCAAGTTATATTACCGAAGTAATGCGAGATACAGTGAAGGCCATGTCAGCATCGCAGCAGCAAACCAAGACGCCAAATATGGCGAACCACTCACTCCGACGAGGCTCAGCAGCGTACGCCAACGCATCCCCTAAGCTGACAATCCAGTTGATATCAACGAGGGGCACTTGGCTGCTAGAATCACTTAGAAAAGCTTTTGTCTATAAAGGAATGACCACACGAGAGGATCAGAGCGTTGGTAAGGTACTAGCAGGATACAAGTCACCAGACTTACCTGTTACGACACCGACTATCAGTGCTCTGAGATAATGTCTCTCGGTTGCGGAATACGGTCAGGTGGCGAGTCTCCGCAATGAACGCTTTCAGCACGTTATCGTGGCCCCGGAGGCGCGGTACAATGTTGCGCCTGATGTCGTCGATGCCAAGTTTGCAATACTATTGATGCATATGAATGATGTTCGTGAAGCGAGCTGCTATACCGCATCATAACTAGCCCGCTACGAGTACCAGCTCCATCGCGCGATCGCCGCTACCAATGGTCGTCTTGGCTGTAATATCAGTACAGTCACTTGCTAAAGATGGGGTGAGAGTCTCACAGAATGCTGGCGCATCACACACGATGCACAAGATAGTAGCACAGCTACTGAGGGTGACGCTTTCCCGAAGTCAACAATGGATAACATTTTCCAGC
>Contig_546
CTCGCTGAGAATATCGCTCCCTTTAAATAAAAGGTCGTATAGTCAAGTCAAGTAGAACTGCTCTGCAATCAGTCGCTTTCTGCTCTTTTGTGTTGCTTCACACCCTCTCTCTAGGAAAGGGCTTTCCCCGATCACGTCGTAACTTTCGCCACGCCGCGGCTTTTGCGCAAATTCGGAAGTGAGTTTTACGAGAAAAAAAAATTCGGAAGTGATGCAAACAGGTGTATGATAAGTTGTAGATTGTGTGAGAAACACAAAATCCCAAGTGTCACGCTTATTTTGGAGATTTGGGGACAGACTTTTCCCGGAAGTCGTCTCGGGAATTTAAGAACGGTCCTTAGCGGTGGATGTGCAGGGTTTGCATGCGCCTTCTGCTCTTTTATCTTGTGCATTATTTTTTTTAGTACATGTTGCATATCGGATTGGTCAGTATCTTTTTTATCTGTCCAATCAGCATGCTCTTTGCTACTCATGGCTCTTCACTGTTCTACCGAGGTTCGTTCCTTCATCCGCAGTCTCCAACACTGGACCGTATCTATGTATGATCCTGGACGCCTTTACACACGACAGACAGGTTAGCAGTGTAGGGGGCGAGGACTATCTAATTTCGATTTCATGTCAGGATAACTTGTGAAATTGCAATGCAGTATCACATTCTCTAAAACACGTAAAATGATGATCTAACTTAGATATAACACCATAGAGTCTAAAAGGAAGACATACTTTTGTTTTTTTGCCTCACAAAAAAATTGGTTAGTGGACCGTTGTGCCAGACTAAAATTTAGTCCGGACAAGTTACAAGTTTTGTACATACATTGGCTGCGTCGAGAATACATACAAATGGTATGTGCTCTCGATGCAATCAACGAATAAATGATACAAGCAATTCCAAGGGTGCTGGTTGCTGGTTACTGACATGCAATTAATTACGAGTTTTCCACGGCCACTCTGTAGTCGTAGACTACACATATGCACTTGCTGTCCTCAAATTTTAGTATCACGTTTGTAATTTGAGCAATATCAAGCACTCCATAGTTCTCTGGGAACGGGTTCTAGAATTGACGTGTCTTCTAAAACATCCCTCATTTGTGACGTCACTTAAGCGCGAATGCACGACTAATTTCGAAAATTAGTGTAGTGAGCACGAAACACAATCTTTAAAATATTAGTACAACAGATTGATTAATGTTTTAAACTAAAACAAAACGGTAGCACACAAATACATATAATGATTAGCTTACCTTGTTTGCAATGGAGGTGGAGTCCTAAGCTACGACCATCATCTAACGGTAAACGTAGAGCTTGACCTTGCCCAGAGAGTTATGGCATGGGAAGGACAAGCTGAGTATTTTTTCGTTTGTGTTTTATACTAACTGCATGCATAGTTTATGCAAGCGGATTCAACTTCGAAAGCCGTAAATAATAGTCCAAGCAAAATAAACTGCCGGATTCCATTCTGTGTTTGACTCGCCCATGAACAGGCCTCATGTTGGCGGCAGCGTATCTCTAGTGCCCTAAAGTGAATCATGGACAATGCTAAAAGGTGCTTGAGACACATCAAAATCATGCCGCAGCAATCCCTACTCCAACGGAGCAAATCTAAAGCATTTCCAGAGTACTGTAGCTCTTAGCAAAAATTAAACGGACAGCCCGAAAGGCGCCATAGGTCTTCCATTCCTCATCCGTTTATGGTGCGTAACATGGCTCTTAACGTATTTGGTGGGTCACATAAAAAAACAATTTGCTCATCGACCAGAATTTACGAACATGAACTCTCCCATACAAAAGCATAATATCGCGCATTGCGCGGCCAAATCTGCTCGAGGCAACCTGTTTTGAGTGCCGAGTTAAATTACATTAATTATAGTACCTATGTGTTGCGTGCTGGCCCAACTTTTGGTGTCGAGTTAGAATCCACCCTGTCNAAAAAAAAACACGTGTCATCACAATTGCAGAAGTGTTTTTATGCCCTCTTTGCTTGGTTCATTTAAGCACATATAAATTTATAATTTAACTTACCCTTTTCGTTCGCAATGGAGGTGGAGTCCTAAGTCAGGACCACCATCAAAAGGTAAATTTAGAACCAGTAGTAGTGCCAGAGCTTTCTGTTTTACGAACAAACGCTAGATCAATGTACCAGTACTACTACTGTAGTATCTACACCTTTTCACCGATGGCAAATTCGTAGTTCAATGTAGTAGTATTAGACAGAGACCAGAACAGATTACGTTTGGTACTACATGTATACGCCATCTTGAAGCAAGCCTATTAATACCACTTTGGTGGTATATCCAATCAGACGTGCGATAGGTTCAGCTGTACCCACAAAGGATCTTAAGTGAAAATCATAAGCCAGTAGTAAGTACATGTACTGGCCTGTAGCTGTAATTGTACTTGTGCATGTACTTGTCCAGGAGCGGTGTTGCTACCACGTATTTGTGATTTGTCTCAGACACCTATAGGGTCAACTTGGAATCCAAGCGAATCCTTTAATTTAGCAATGTCAATTCAGATGTCGTTAGTGAAACTGGGATCAGTCCGGAGGAGGATCGGTTTTCCGCAAGGAGGTAAGACGAAGTCTATAGTTAGTGGCAGCCATCCAGCTTAGGAGTAGTGTGAGAAGGCTTACGCTAGGTTTTTCTGTGTCTTCGAGACCCGCCTCGCCACGCCCTTAAGGCAAACGAAGTCAATACATCCTTTCCCCAACACGAATCTGGACGCACGAGGAAACCTGCAATTGCGTCTCCAATGGAGACTGCAGACATTGGTCGTGGAGTACTGCAGTGATCTATTGGGTTATATACGGCTCTACGGTTAATGATTACAGGGAACATTTATGACAGACTACAGTCAGAACAGCATACATGTATGTTTAGCAAAAAGTACACTACTAGTATTAGTAGTACTAGTATTAATACTTGAAAGTTTGACATTTGAGCTTGCCAGATTATCATTCCGAGATCGACTCGTCCACGAACACGACTCTCGCGTGCGGGTAAACGCTGCAGTCTCTCGTCCTAAAGTGCAAAAAATAAAGTATGCGCCTCGCTTACATCCTCGCCATGGTGTTTGCCACCATTCTTCACGCCACCAGCACCGCGCTACCCGTTGCCAAGGAGTCCATCCCTACCATCAAGAACGAAGCCTCACCTGATATAGATCGAATAGTAGACGCAGACGGTGGTCGAATGCTGCGTCGTGCCGAGCAACACGCAACAAACGAAGTGGGGGTCGAAGAAGAAAGATTCTACACGAAGGCTAAGCAGCTCTTCAATCAAGCTATTTACGCTGCGAAGGTGAAGGCCAACAGTAACGACGCAGGGTATTTTGCCGCCCAGCTAGCACGTCTAAGGGGGGAGGGCAAGTAAGAGCCGTCGGCGCCATTCGTTGCGGTGTAGCGATAACAAACCTCTCTAGTTTCCATCACGAAAGCAGGCCTTCGTTGCCAACCTAAACACATGCAAATTAAAAATGAACACTCACTTCTTAAAAAAACCAACGAATATAGATATACCTCGTTTTATCGATAAAGCCGTTATCCATGCGTGACTTGTAAGGTAAAAACAAGATATAGATTCCAAACTAACGCTTTCAGCGCAAAACTATAATAAATTAACTGTAGCACTTGGTACGCCTGGTATGTAAGATCAACATTGGATTGTCGTACCCAATATAGTGGGTTTTCTTCTCTAAACGTGCATAACCTGTCATTTCAGCTGGTATCACACAGCAGAATACTTACTTTAATCAAAAAGAATGGTCATACTTAACTGCATATCATCTGATGTCACCGTGAACGGAGGCCAAGTGTAAGATCACTTTAAATTACGACTAGCCGAAGTAATTTTATCAGTGTGAATGTTGTTCGAACACACTTCAGCTTTTACGCGCAGCAGATGCGTACGACATACCATACCGCCAATATATATCTTGTGATTGCTAATTTATTTCGGTACATAGGACTGCAGTAGAAGTATACAGTACAGTAATGCGTCAATAAGGAACACATGGGAACTAATATTTTTGTAATGAATATGATTGGAAAAGAATAAATTGCCAAGTACAGGAATTTGAGTATACTGTAAAGTACGGTAATAAGGAGCGCATTAGGAACTAATATTCTTATAAAGTCTGTACATATCAAATTGAAACGAACCTTTTTCTGAAACTTTGAGTATCTTAAGCTCCTTACTTACACTGTTCATGTAAAACCAATGGTAAAGCAACCGTTCTACACAGTGTATATGTCGTGTAATCCAGAGCTTGTCCGTGAAGCACGACTTTATGTGTGTGTGTGTGTGTTTTTTTTTTTTTTTCTTAACACGCTATCTCTAGCTCAAGGAGAGGTACCAGCGGGCACTGCTGTTCAAAAAAGGATCTGCTACTGATCCAATTAACCTGACATTTGGTGTACGACCAGTCTAGCGTCTTAAAGCGTCTTTAAACAAAGCGCAATGGGTGCACGCCTGTTACGTACCTCTTTCAGTAGATAATGCCGCGAAGGTTATGCTGTCTTGTATGCTTTATTGGGCGGAGACGACATGGCTTGATGGAGGTTAATCTGCCCGAGTCAGTCCTGTTTAAATGATCTGTACAGTATTACATAAGTTATTGTACACTATCTATCGGCATTTAGTCATCAGGCCCTGCGTTATGCGACTTAGCTTTTGGTGTCGAATTCGAATTCACCATGTAAGAAAACCGTGACATATTAATTACAGAAGTTTATTTATTCCCTTCCGACTCGGTACATTTATACCCCATCTGACGCAAGACCGTAATGGCTACGAGACCGGTGCTTTGGTCGTCGCAGCGTTGAGCGGTAAAAAAATGCCCATTTGTTAGCAAAGTAAATAAGCGATTCCGTAGCAGAATTTATATGCTTTGTTTATCGCGTCAACAGCCCGTGCTGCAAAATGTGTATTTGCTTGCAGCTGTGTGGTTTCAGAAAATGATAGTAAAAAACGAATCTTAAAATGAAAAATGGCTCAACATACCCAAAGGCTTGTGCCGTAGGCGATGCCAAGTTCTACATCTGTAGTACTACAGATTGTTTGATTACAATACAATAGAGTGGCTTGCAGATTAAAAAAACGTAATTCGGTTGCACACAAAGGTATTTAAGTTTTTTTTCTTCTTTTTCTGCAATGAGTGGAATCTACCATCAAGCGCTAAATTGTGCTTCGTATTCAGCATGGCTTGTACGCTAATCATATGTTATCTCGAGTGCTCGATATTTTAATGGATGCAAGAACGTGATGATATTTTGCAGCCCTGTTATCACGTCACAGGAAGGAGGGCAAGCGAGAGCTGTCGGGATGATAACGATCAATACTGTTGAAATTTCACAATTTTGGACGGTAACCAGCCTATCTAGTTTCCACAGGACCTGCGTAACTACCTCGAATAGACGCACAAAGATTCCTAAAAAAAGAACGCTCACTTAATGAAAATAAAAAAGAATACATAGCATTCACATGAAGACGTGACTCGTGTGAAATTAGACTTATGTGATATTTAAACACGATATCTCCAGCCCAATGGGTGCAAAATCGGGCTTCCTGGGGCAGGATAATTTAAGAAACATTATAATCCGTAGTAATGGTAGGAGATAAAGTATATATATACAGCCCATGCTTGTTGTTTCAATTTACATGTCGTAGCGGTCGCGTTTAAATTAGGCAAGGATTGAATACACTACTGACCTTGGGAGCACGAGACGTTCGAGTAAGGGTCACGGCTAATCAATAGACATCATTCTGGTTCTGTATTGCGTCCCACCGTTCGTCGTCGTGACGCAATAGGTAAATCCAAGTACATCGATTTCGAAACAGTACTAGTGGGAGTAACATAGCTCTCGACCCGAGCGCGACAGCGAGATTCGGGGTGGACTGTGTTCGAGATGTAAGACAAAAACATCGAAGGTTTGGTTAAAAATGTTCCGTGTACGTAGGAGCCGTAACGGTCTGGGTCCTAACGACTCCTCTACGGAACGTTACCTGGGCGTTTCTAGGTCAGGTGTGGCGT
>Contig_548
TTTGACGATATATTCGTCCATAGTCGTGTTGAGCACGAAAGTCAGACGTGGAGGGCCACATTGACCACTTGCGAGTGGTGCTCGAGTGCATGTGCACTAATAAGTTGTGTGCCAACTTGGACAAGGGCGGCTTTGACTCGGAGGAAATAACATTTCTCGGGTGCTTCATTGGGAAGCGAGGCTTACGGGCAGATCCTGCCAAAGTCAAGGCCATTGGGGACTGGTCGATTCCCAAAAACCAAAAAAGGATTTCGCAAGTGGCTAGGCTTAGCCAATTACTTGCACAGGTACAGCGCGGACTACGATGAGACGGCTCGGCCATTATCAGATCTCCTTACCAAGGACGCGTCATGGTGCTGGATCGTCGAGCACGACGGAGCCTTTGAGGCTGTGAAGGAGAGCCTTCTCCAGGCTCCGATCCTTGCGCTACCGGACCCGGATAGTCCGTTTAGCGTCGTCTGTGACGTCTCCGAATTTGCAATCGGTTGTGCTTTACTACTAGCAGACGCCGAAGGGCGTGAACGCGTGATCGCGTTTGAGTCTCGCCAGCTCAAAGCTGCAGAGAAGAACTATCCAGTTCATGACAAAGAGCTATTTGCAATGAAGTATGCTCTAGTCAAATTCAGGGTACACCTGCTAGGCTCTAAGCCTTTTGTGATCTTTATTGATAGAAAGCCACGATGGCTGCTGTACGCTACCACTCACGCGTAACCGAACACTCGAGGCAACTTGCAGTCTCAAGATCGATACCAGCAGATCATCGTCCAAACGTCGCTGAGTCACGTGCTACCGTGCCGATTGAAGGCTAGGTCATTGGAGTCTGTCCACATAGTACCCCAGACTATAATTTTCTGTGAGTACTACCAGACAGATTTGTGTCTAAACGCAAAGCGTAGCTGCTTTCGCGATTTCTATCGGAAAGAAGTGTGAGCGTTGCAAATCACAGTGATTAATACTTCGGTTTATTATGCCAAAACGTGTGTGATAAATAACACATTTTTAGTGGAATAACAACAACAGCTTCGCTTAGTGGGCTCATGCACCCTTATCGTTACCGCAACGGTCATCTCAAAAAAACAGCCTAGTTACTAAAGCGTAGTAAGGCACCGGAGGCAACTTGTCAGCTAACCGTCATGTCACGGCACAGATTCGGCATTACAGGATCAATCTTCAGTGTAGCTTAGGCAGCATTAAGGGCAGTGGTTGCTGAGAATCGGCTCTGGTTGTGCTTGTTATTGCTGAAGTTTNANAGAGAGAGAGAGAGAGAGACGAGCGTTGCTGTCTCCCACGAGAGAGACTAGGCCCAGGAATGAAGAAGAATGCGGTGCTGCTGCGTGAAGGTGGCTCTTATCCTTACGCAAGTCTTTTCATAGTCTCTTACACGATGTTATAAGAACGTGTCACTTAGAAGAAGAGCAAGATGCACTAAGAAGTAATTGGAAATTTGTATGTGTGTGCGTGACTTGCCTGTGCGCTCTACTCGAGCTTTGTTTTGAACCTGAGTTAGAATAAAGGTGAGGGTGGATCAGCCATGGCCGCCTCGATCAGTGACCTACTGCGTACGCTAAAATAATACGAACTGCGAGGCATTTTAAACATTGCCGAGACAGCTTCGTTGTTCTTCTTGCGAGCCTCGCCAGAAAGCACGTGCAACACAGACGGTTGCATCCAATATTTATTGGGATGTCAAGAAAGTTGGAGGTTGAAAAAGAATACTGCAGAACAGACTACTTCGGACGTGCTGCACAATACTGACTTTTCATAATTAAGAACCCCAGAGCAGTCATTTGTGGTAGTTTTGTATTTCATATTACGAGGCTTGTAAACTGCTTGACTTCGGAGCCCGAAATTTTATTCCTCTCGGAGGGTATTCCAAGAGTATGATTTTTTGCCGAAGTCCATAAAAGTAATGATTTCTCATATTTAGGAGCGTCCAGTCGGTCTACAGAGAGCGCCTCAAAGGGAAGAAATTGACAAGTAAAGCTGCTTCTTAAGAAGCGCGACAGCACGGCAATGGCAAAACTACCTCGACTTTGCCGGATTTCAAGCTACGTCGATCATGAATTCACCGAAAGGATTGCCAGTATTTTTTGAAATGTATGCATACAAAGCTTAATGAAAGTCGGTTTCGATCATAAAAAAGTACCGGGCATTCTTCCAGTGGTCAATTTTCTGAGGTAGTGCTTCATCCTCGGGCTAACACGTTTTGAGGACAGCACTATAGAGATTATTTATCGAGTGTGAGGACCACTCTACTTGTAAATAGTCAAGTGATACAACACAACGGTGTCGCGTCCTTGATGCGAAGCATGCTACCTACACTGCTTCAAATACATCGTCGATCGAAAGTGCAAACGTCCTATATAATCTAACTTTTCATGTGCTCTAGCAAACATTTGTTTTAGATCCAAAATGAATCTGTCGCACTTTTTGATCATCATATAAAATGATAGAGCATCATTTATGGAAGGGACCTGTAGTGCTTCAGTATGACGTTGTCCAAAGTTGCGGTGTTAGTGCGATCAGAACTATTGTGACCAGCGAGCTCGCAAATATTTTTTCAGTCTGTCCTGAATGGGTCATTCAAGTACTGTGATAAATGATTTGGTTACAACCAAGCAAAATCCCAGAATTAGGCAACCCAAGCACGTCTTACGACGAGTTAAAATTATTATATCCAGTGGTACGATAGTTGGGAGCACACATTATGTGGTAAAAAGTTTGATTTATGTATGTTCAGCATGGTGCTGATGCCACTTCGTCTGATTCCTTAGCTATGGTGTGGAAAAGCACACGATGTTTAACCTGACCGTACATCAATCTCTTCTTGGAGACCATAAGTTCAACAGCTCGCCAGCGCCGTGTGCGTTATACCGAAGCGCCACCCAAGTCCTATACCCGTCATCGGCCTTTAATATTTCATCCAGGATTGCCTTAAGCAATGATCTGAGGTCTGCATTCTCCACCATGTATTTAATCTTAGCCATTAGTTCACCAAGACCTCGCTCCTCCGCTCCGGTTTCTCCATCCTTTCCGTGTACTCGTAAATATCTTTTCGGGGTCCCAGCGTCGCTGCGCACTTCGTCAAGCGTGTGGACGAGCTCTGGCGATCCCATTGCTGACAGCGTGATTGGATTGAAGTCTCCAGTCGCGTTACAGATCGCAAAGTAGAGGGTAGCCATCGCAACAGACAGCATGAATGAGATACGCATGCTGCGAGAGAATATTTGTGGAACTAAAGCGCTTTAACCTTGGCGAACGAATAATGTCATCACTTTTCACCCAGACCGGTGGTGGTGCGCGTCTAGATTTCGGTGCGGTATTCACTACGATCCGCGATACGTACCGACAGCAGCCCACATATTTGTATTACACTTGGAAAACAGTAATCGCAGGACCTGTTTATCGAGGACTGCACCACCGATAATTTTTGATGTGGCAAAGCACGATTCCTGGGCTTTCCGCCCGAAGCTACTTTCTCTACGCTCCAATGCTATACTGTACCACAGACTGTACAGCAATGTACGTAGTCCGATGATGTACACGTTGCCCTTATTTGACTACTACAATTCCAGACGTGCCGAGTGCCGACAGCAAAATGTGCACGAGCCCTCCGCAGCAACAAGAAATAAGGCGTACGTCTGAGATCAATTGGCAATTTGTTTATGCACGTGAGCGCCTTCTGTGGAACGTTGTGTGATCATTTCGGGTGGTGGTGGTGATAGTAGGGGGGGGGGGTACTGGATCTGGACTGCATATACCTACTGTACATGTATTGGCATCGCTATTTATTACTTTGAAAGTTCGCACGTTGTCAATGATGTGTCCTAATTGGTGACATAGCGTACAAGTTATTGTACAGAATGTCTTACCATACAAAATATGTTCTGGACCCAATCCTGCATAAGTCGATACATCACCTTTTACAGGAAAGATAAATCAATGGTGCCAGGAAACTCTCTGAAGACAGACTCATAAAATTCAATCACATCTCTTTTTTCTTCCTTCTACTCAAGCTCCTCCACCTTCCTCGCCTCACCTTCAATAGGTTATGAGCTCAACGCAAGCCTCCACCGCTGACGACCGCGAGTTTCCGCGCCTCAATGGCCGGAACTTCATCATCTGGAAGACCCGCGTCACTGCCGCCCTCGAAGGAAAGAACCTTCTCGGCTACGTCGAGCGTATCGACTACACCGGTGACTCCGACTACGAGTTCGACTCCGATGAAGAGCTCAACCCGGCACTGTCCGACATGAACGACATGTCCGCCGCGCTTGATGCTGCCGGTGCTCCCAAGGCCGACGAAATAGTGGGCTCCTCACCGAGCGAGTCCTCCTCTGATGCCAGCTCCGCAAGTTCGGATGCACCCACAGCCGGAGACGACGGCGATGTGGAAATGGGACAGGAGAATCCCCCCGTTATCCAGTCATTCACTGCTCAGAAGCGGGATGAACTGAAGCGAGCAGAGAAGCTGAGGGCTAAAAGCCAGAGGCTGAGCTCGAAAAAGCTTCGACTCAACGAGGCAAAAGCAAAAGCTTTCCTTATCAAGACCATCGATGACCAACATGTTCTCATGGTCAAGGACAAGACTACTGCGTTTGAGATCTTCCAGACGATCTGTAGCAAGTACGAAGGTGCTGCCATCCACGGCGACCCGTATCATGTGCTATCATACCTGATGGCACTGAGGTATGAAGAGGTTCAGACCTTACGGGGTTCATAATTGACATCGAATCTGCCATGAAGGTTGCCTCCGAAGCCACAAACAGTGTGCTCAGTGACGAACAGAAGTCACTCTACTTGTACCATGCGCTACCTGGAAAATGGAAGCAGCAACTATCGGTCTGGAAGGGTAGCAGGAAATTCATTCCCTACGAAGAGCTAAAGCGTCACATCGAGGCCAAGGTGCAGCATGAACTGGCGAAAAACCGCTACACGCTCAAACAAGGAACACCCGAATCGAGGGAAACCCGAAACGAGCAGGCCCTACAGGCTTTAGCACCTGAACCAACCTTGGTTCAAGCTCCCTATCAAGAGAGCAAGGCTCTCATCTCAACGATGAGCTGTACATACTGCCTGCGCACCAACCACGATACTGTCGACTGCTATGTTCTACAGCGCCACCTACAAAATGGTCAGGTAAAGGCAGGAACGGTGCTTCCCGCCAACTTTAAGCTGAAACCTTCGTCCAATCAAGCTCGACAGCATCCTTACAAGGACGGTTTCGGCGGCAAGTCACGAAGCCAAAATCGGAATGACTACAAGAGCAAGCGGAACAGCAATCGAAACAGAAGCCAGAACGGCAACCAGAAGAATACATCTGAAAAATCCAAGAGTCACAATAAATTCCACGGTCGCCGCAAGGACACCGACTCCGACAACGAGTATGGAATCATAGCCATCACCACTCTGGACCTCAGACAAGAAACAGAGGCTGTAAGTCTCACCGCCCAAGATGCGGAGCATGACCCAGTGTGGACTGTCGACTCAGGCTGCACTCGCCCACGTTACGTCCAATCCGAAGTGGTTTGAGAAGCTGATCCCAAGTGCTGGCAAGTCAATCACTGTCGGCGGCAATCACCCAGATTCCGATAAAAGGAACTGGTGATGTCAAGATGACAATCAAGGACACGAAGGGAAAGGAACGAGAAATATCCTTGGCCAACGTGCTATATGCGCCCCAGCTGAAGTTCAACCTACTCTCCGTGCGCCAAGCCG
>Contig_551
ATCTCCACAGCGTTTGTTCTGCGTAGCGACGTCATCGCTTTCGGTATCAATAGAGCTGGCGGCGTCGTCATCCTCCACGATTTCGCCACTCTCGCTTTCGTCAGAGCTGAAGTTTTCGTAGGCGCCCAGGTTATCGGCCTCAGGGACGTAGTTGACGTCCTTTTTTACATGAACTCGCGGTCGTAGCACGCGGGTCGGTTCTACAGCAACAGCATCTACTTAGGTACCGTCGCACTCAGCCCCTGACACCTCCGATAGTAGTTGTAGGCTGGTATCAGAATCTCGCTGGGAGTCTGCTGCATGTAGCTCGCCAGGCGAGACGTCAAATGCTCTGGTCGCAGCGGCCTGCGAGAGCTCAACATCTGAGTCGCTCTCAGACCCGAAGAGTTCATTCAGCGTGTTTTGATAGTGCTGTGCGCTAGTGTCAATCTGGGATGGGCGGACGTCTGCATCCGCATCATTATCGGCTCTCCCACCGTCATCAATCTCCACAACTTCAGCCACTTCAACATATTCATCCATCGCGTCGATCGCGCTCTCAACATGATCAGCATCAACGTCTTCTAGCAGTCCAGATTCAATAGCATGCACGACAACCGCGTCCTCACCAACAAACGAATGAACACCATCAGGACTCACACACATCCAGTCTGTCCGCATGCCGCTGGGTCGCTTGGACGTCCATCCGGCTCCGCGAAGTTGACGTCACAAATGGCGGAAGTCAATGTCTCGAGCCACCGCGGCTACGACGTCTGTTTTTCCACGGGCACTGGCCCGGATGCGCGCCATCTTGCGAATTCTAGAATGACTGGCTGTTGTGCTCCTTCCGCATCAGCGTATCCCTTTGACCCGTATCTCTTTTCCGACCCCTACCCCTGTTCTGTCTCTGCTCACTTTCTCTGTGACCTCTCGCATTATTTCAATTCGAAAATATACTGATTAAAGTATTGCTCGAGCCATTGCCTATTGTCGCACGCCGTACGTCGTAAGATGCGACATATTTTTTCATATGGCGTAACTTACGACGTCGGGAGGGAAGGGGTTAACTGACCGCTGATTGGTATAAATTACTATTCGGCGGCTGATAAATTTTCTGGTCGAAGTTTAAATCAAATCGGAGAATATCATGACATATGGAAATTGACGCAAGGTCTTCATTTTAAAACGGGAGGCGTGAAAGCTCGTAAAGACGCAAAACTTGACTTTGCCTATCAAATGGTGCTACTGATACGGCCTTTACTCGGGTCAGTAGTTGTTGCCATCAATAGCAGCAATTGTATGAGCGTACTTAGCCGTCGAACAACGCAATTATTCAATACGGTTTTAGAGAGATAACCCGCGTGTATTTTCGGCCAGAGGAAGTATAAATACCTTACGTGTTAATATATATTACTGCTGTGAATGAAAGACAATTTAATATCATTTGTCGAGAAAACTTTGCATTGGATATGGTCTGTGATGTGCGTTTACGAGAGCAAATTTACTAGTCATCAAAATATATACTGCCACATTTGGGGGTTGACATATTGTACCCTTAAATCTAATAAACTAACCATCATTAAGCCGATGCTGCGTCTCGGAAGCAAAATCGAACGAGATGGCCAAGCGTTGTTATCCATTCAATGCTGCGGATGCAAATGGATATATTGACGTCGTGAAATGGCTTCGTCATAATCGTTCTGAGAGGTGTACCAGCAATGCTATTGATCTGCATTAAACCAATAAGCGCAAGTCGTTAAGTGGTTTCATCTGCATTGTTTTAAGGTTCAGCAATTGAAAAGCGACTATCTCATAGTAGTACTAAACATCGACAGAGGAGCGGTCAGAAGAACAAAGAAATTAAAAAAATCTGAATTATCATAGATGGAGTGAAGCGTAAACTCGCAATGCACATTGAAGCAGGTGATGGACAGTGAAGAGGGATGACTCCATTGTCTCCTACCCACTATATTTAAAACGACAATTACACTTGCACTAGTAGAAGCCACAAGGGACGCCTTTAAAAAGTACAAGGCATAGAGTTCAGAATTTCGTGCCATCTCTATGGCTCAGATCAAGTGTTGATCGAATAGGCTCTAAACTTTGAAACTTCCTCGCGCTTCGACTCGAAAGTCACGAGCGCTTCAGATTTTTGTACATTAGAGTTAGAATTGGATTTTCCGAAAACTAAAATCCAGTGAGCCCCAGGTGCATCATATAGCAGCTATTGTAGATCCGATTGTATCTCGCGCCTTGTGTCTTGCTGCTTGCGAGCTTGAGGAACGCGTCAATCTGGTCTAGCGTAAGCCTCTTGTGCTGCCACCAAATGTATGCAGCATCCGCCAGCTTACCATTACCCATAAGCTGTTTAGCTAGCTTTTTGGCATCTGCTTTCTTCGTCAACGCAGCCACATCAAACATCTCCTCATTTAAAGTCGCCAAATTGAAATTAGGGGCTCGCTCCTCAGACGTTTCTTCACTCTCTTCGTTCTTGCGAAGAAGTCTTCTGCCGGCTGAATCGTGTATGTAGTGAGCTGGCGACCCATACATCAGAACCTTGGTTTGGTCGACTGCACTGCAGGTTGTAAGGTAAGTGGCGACAGCCGTAGTAGACAGCATAATTGCCAGACGCATGGTGTGAAACCTTGGGGAGCTGAGAGCTTTTCGTGTGAAGAGCGAAATTAAGAAGTGATACAATTGGTGGTCGTGATTCTCCGGTACATTCCCTCGAAAAAACTTATTTCCTATCTTCAAGACACTGTATATATCTCGTCCGGGAGTTTACGGTGCACAGATAAATCGTAATACATGCTGTATGAAATACATAGTACTATTCCTCCAACATAAACACAAAAGTTGACGGGGCACGCACTGTAGCAAATTCACACATCGATGTGCATACGTCCGGAGCGATCTCGGGACCGCTTATAACAAGGCTAACTATTTAGCTACCGGGTACCGATTAATACTGTAAAAATGCTGGGACCGCTCCAGACGTATGCCTAACGATGTGCTAAACGTTTACTACAGTGCGTGCCCCGTCAACTTTTGTGTTTATGTCAAGGTTTGTACACAGTGTTACAGCTACAGTAACACAGCGTACAAATTTTGATATCGCGTAAAAAAAGTGGATGATTTGGACCTACTGTACCGCTATCGCGCCCTAGGACCTTTAATAAACTTCAGGATGTGATAATCTTGAAAATAAATAAATTTTGATTTGTTAGATAAAATCTGATTTATTTGTAAATCCTATATGGTCCACCTCCACGAAACAGGGTGCAGTACTGTACTCCAAACCTCTCTAGAAACCCTAAACACGTAAACAGTTCTTACGGAGCATAGATAGATCAAGTAATCCTACAGCGTATGCTATTACGTCAGTTCGTTCATGTATTATTTTCTGCCAATAGGAGTGACTGCTCAAGAAACAACGCCACCAAAAAGTACCATTTCTTAAATTGCTCTCCGACTAAAACGCTCTCTACCCTTCAATTGTTTATACCATGCGTCTGATGGGCATGGTATCTCCTGCAGTACTCGCCATATACTTCGCGTCCTGCAGTGCAGCTGAGTTCGACCAAACCACGTTCTTGGGGAATATGTTACCTGTTGACTCTCACGATTCAGCCGGCAGAAGATTTCTTCGCACGCAATCAAGAAAATGAAGCTGTGGCTGAGCAGCGAGCCTCGACTTTTGACCTGGCCGAACTGACGAAGGGAACACAACTCATGAAACTAGCTGATGATCTTATGGGCGATCATCGGTTGCAGAAAGCTGCATTCGTGTGGTGGGAGCATAACCAGTATGCTCTGACTAAAATTGACGAGTTCTTGAAGCAGGCGAGCCGCAAGGCCAACGGCAAGAATTACGATGAGATTCACAATGGATACCTGCTGCACCGGGGTTATACCGGATTTTAGTTGTCAGTACGTCCATACTGAGATTTGGAGCGACTTGCAGTTTACGCTAATGTGTGCACTTTGAGATGATAAAAAAGCGATTAACACTAATGTGAGCTCGTTGAGATGAAAAGAAATGATGTAGGGTTGATGGTTGTATTCAATCCAAATACTAGTGGCACGTAGACACAGTCTTGACAACCTTCGGAAGTCTTCTTTTCGATTGCAGCTAATTATTTACATGTACTTCGTATTATAAATGCTGGCGATGCGATAGGAGCCGCTAGACTACTGTACTGTTTCCTCATTTGGAAGCCCACCAACGCAGACACGTAATATAGCCCGCCAACTCAAACAGCTACGCTAAACACTGGCGAGGGGCTCAAGCTATGTTTATAAAGGATTCATCGCCATCCAACACGTTCGCATTTTACAACTACCGCACTTCAGTAGTGCGACCTCGTCAATAACACCGCGTTAGAGAAAAAAGTAAACAAAGTTCTACATGTCAAGATGTGGGACAGAATCAAAAGCTACCCTCTTAGCTGCGGGAGTGAGGTTAAAAGAGCGGCTAATATCAAGGAATAAAATACAGAAATGCTACAGTCCGTGCGTCGACTCCGGTTATTATCTATGTCATGCTTCATGGAATGTCCATGATTGTAAAATATTCTCATTCGGTAATTTATGACAAATCCAGTTGTTGAGTGCATTTATTGTCCAACTCCCATCCGTGTATTGTTCACGATGTGCTATCCATGTATCCATGTTATAGGTACCGGTACAAAGCTTTATACCGGTAGTTTTACCAATAACGCATCCATGACGGCTTCAAACTTTGTTTTTGAAGTCGAGCCTACCCGTACGCGCGCGAGCTTATTTATCCTGCCCCTGGAGACAAAAGGTTAGCGTATACTGCCTGGGGGTATTGGTGACCCACACCATTAGCATTTTGGACTTGTCCGCAATTGCCGACAAACGTTTCATGGCAAAAATGGCAAATTTGCTGGTAGCGCAGCTTGTCTTATGTTAGCGTAAAATAAGTGTAGCAGGATGACAAACTCTTCATGACCCCTAATATGCGATATCATGCCAAGATATATTGCTAGATGACAAACATCGCTGGTTGCGCAACTTTGCTTCGGTTATCGTACAGATGGAGGATGCCAAGCTTTTCACTGTCCCTAACACAGTTCTTCGAACTGCTAAAAAATATAAGCTGGCGATACAGCCCATTTTTTTGAAAAGGGTTAGGTATCAAAACAATGGTAATCATGGATAAATTTTCAGGTGCCATCCATGTTTTCTCAAATAATTTACGAAATATCTTACAGGATTTGTAGTTTATTCGGTACATGATTTACCATTTCTTAAAACATGGCGAAACATATTAGCAGCAAGGCGTGAAAAATCAAGAGTGACCGCACTTCCCGTCTGTCGACTACACTTCGCATTCTTACCTATCACGGGTTGAAACTACGTTTCATAATGTACGCATGACACGTCTACATACGCTAGGACCTTCAAGACGCTG
>Contig_552
ATATTGGGTCGAAAACTTCTCTTTTAATACCTCACGCAGCTCTTGGAAGTAGAAGCAGGGGTGTTGCTTTACATACTCGCAAAAAAATTGTTGCACTTCAATCGGCCATTTAGATGACCGCTCATTCTTTGGGGTGTCGTCGACATTTCCTTTTGTCTTGAAGAGATGGTACCACCTCCGAAGGCTTCTGGTCGAGACGCCCAATACACCAGCAACTACGCTGATCTCAATATTGTAGACATACTGCAAGACAATGCCTCGCCAGCGTATGTCTGATGAGTAGCCCATATTGGATTTAAAATCAATCTGCTGTGAATACCTTACGTAAGGGTAAATGGCCGGTAAATACTGGCCATTCAGCCCTTAATGTGTTAAAAGGTACCCTTTAGACCGAATCGGAGCCCTTACGTAGGACCTCCACAATCAAGTATTATTGGATCAGAGTCGGCAAAATCAAACAGTGTTATTGGTCAAATATCATTTTATTTAGTGGCCTGGCTTAGCAATTCAACTTCAGTTCGTCCTCAAATCCCACCCTTAGCCCTACCCACCCTTGCTTAGGACCAGCCTTTAAAGGTCAGATTGGCCAAAACTTTGGAAAGGCACAATAGTCACGAGTAGTAAGCCGTACGGTAAGCCTATGATAAACCGTACGGTAAGCGTTTGATAAACCGTACGGTAAGCATGATAAACCGTACGGTAAGCGTATGGTAAACCGTACCAAGTTTTGGTATTACACTCTTAATAGTACACTTTTACTAAAGTAGGCGGGACTGAAGAGCACCCTTTAGGTAGTGTTTAAGTCTAGGGTGGCACGTTACGTGTAACCCCCGCAGCTTACGCGGCGACAAATAAGTAGATAAACAATGTTAAAAAATTGTAGTGCTGCTTTCGACCAATCGTTCCCACTGTCCAAATGTCCCTAAGTTTTGAGTACGGAGGAAGTACGTATCAATTGTCTACTCGCCAAATTCAGCACTTTTTTTTACAGATTAAGCAATGTAATTGACGAAGTGCTTCCTTCTTGTAGTTTGGACAGGTGCCTCCAGTTTCGACGTAGCGCTTGGCTCTTTGCGTGTCTAGGGTGCACAAGACCTGGTAACTCGTCAGTTTGAAACCCAAGAACCCAACGGACATCGACAGCTACGAGATGTGGTGAGCAGGAAAATCGATGCTGGTGGTTTGGCTGCGGGTGGAATTGGTCACGACGAAAGAACCATGATATCAACCATCGCAGATTTTTTAGTAGGCCAATAGACAGCGTCAACAAGATGAAACCGCACAACCGATTCCTAATGAAGCTGGAAGATATGTACCGAAAAAAAGTCACACCAGAGAGCCTCGCACAACTTTACGGACCGAATCAAAAGGTTAAACTACAAAAACAGCTTCAGCAGTACTACAAATGGTAGGTCGAGCTGGCAGATGCAGCGCCCTTATCCGATGCCTCGCAAGTACCGCCCAGCCACATGCGCCAAAGCTAGTAATTTATTCATGTTTGCTCCAACGTTCACCTATTTCACGATCTACTTGGGTAACATGACAAGTTTTAAATGAATACGGTGGTAGATCTGCTCTCATTGAATATCTCTTTGCATTCTCTGCAATTATCCTACGACTGTAACTCTACATCAATTCGCAAAACGGAAAACGGCTCTCAATCTAGCAACGTAGTTCGAATCACGGATAAATTTAAGCTGATTAAAGTCGGAGGGTTAGCATCTACATCCAAAGTAGTACGCCTAGGGAATCAAATAGCATCTATGTAAAGCCGTTTTAGCTCTTAACCAATTTAAAGCTGCAGACCACAGCGTCGTAGTAACCATTGCAATATAGCCTAAACAGGGGTTCATTTTAATAGACATTCACAACAGCATCTACCAAAACTGAGAGATGACAAACATGGCTACATCGACCCCTCCAACCATTGCCAGTCCCCACTCTGTTCTGAGAGATCAGGCATTCACAACGCATGCGTTTCATTAGTGGTGTACAGCTCGTACATGACGGACAGTTTTAGCGCTGACCTTGTGATTTACCGTCTTATCGGAAAGGTTGTACACCTCACCACGACATCGGTTGCCACAGCAGATTGATCATCTCGCATCAAATGCCTTGGCGATAACATCTCAGTCCTTATCGATCGCTTCCCTTACTTCCTTCAGCCAATCCTCGTATTTTCCCAGCTCTTTTACATGCTGCTTAATTTTCTCAGCTTTTTCCTTGGCCTTCTTAGCAGTCGTGATGGGGTTCAGCTTTTTTCACACCGTCGACCAGAGCGCCCCCAAAACCTCTCTCTTACTCGATCTCCTCTTCTTTGTCGTCGGCACGCAGCAGCCGAACATCACCCACATGAGCTGAGACGGTAATATCCGATGGGGTTTTCTTCTCAACTAGAGAATTCAAAGTCTTGGCCGAAGATAGAGCACTGCTGCTGGCTTGGAAAGTGACCGCACACACCATCACTAGAATATACGCTGCGCGCATTCTTGGGGGTTAGAGAATCACAGAGGAGGTGTATTTGCTGAGTAATCGACTTGTCGCGCTGTGTAGCAAGTTGTAGAATGAAGTTCTGGCTAAGGAGGAGGTGCCACTTTACTACACAGTGCAAATATCTGTCGCTATCAGGTAGAACGTCTCATCTCGAGGATAATGATGTCCTTCCAATACGTACCCGATAACTGTCCGTTGTTATTTGTAAACATCAGAGCCGGATATAATGCTAACTTTGCGTGATTGAATAAATAGCATTGGTCAAGGTGGGTATAACAAAAATCTTTATGAGATATTGTGATAAACTTTTCCACTCCATGAAGGCTACAAATCGCCTCACCAGATCTTACAATATACGATCTTCCTGTGACTATTCTCGTTTCGATAATAGTTTTCATGTGTTACAAATCCTAAATCTGTGCGTGAAATGGTAGGTGGAAGTAGAGGTGTGAACGGACGGTCAGAAACTTTCACCAACCGAACGGAACCGATACTTTTCTCGTCTGTTTAATACAAACAGCGAACGGATTGATATGAAAAACGACTTGAGTTTCTTGTTACCGATGCAGCGTAAAATATAAAGTGAGAATCAAACTAAACTAGCTCTCTACATCCTTCCTGCACTGCCTACTGCAACACTCGAATTCTAGAAGATTGGAATGTCTCCGAATGTTCGATGACACAGCAAGTTGCCTTTTATGTGCACCACACAATCCTGTGACGTGGTGCAGACTTCAACACTCCCCCTAAACTTGCTCTTCTTGCACTTGGTTGCTCACAACTCCGCTCGATCTCACGAGAGAGCAATAAACTGAGGAGTCGGTAGGGGCTTCGTCATGTAGTCGGCCAGCTGGAGCTTGGATGGCACGTGCTCGAACTTAATTGTCTGCTTTTGAACGTGATCACGGACGAAGTGTACACGAAGATCAATGTGTTTGGCACGAGGAGTGTACCCGCTGTTGGTAGCCATGCTTATAGCAGCCTTGTTGTCAACTAGCATCGTCGTAGCGCTATGGATCTTGACTGTCATCTCTGTCAGTAGCTGCCGCGCCCATAACACCTCTTGAACCGTGACGACGACTGCCATATACTCAGCCTCAGCTGATGACAGCGCGACTGTAGCTTGTTTCTTGGCCTTGAACAAAACTGGTCCACCACAAATTTGAACTAGCACTCCAGAAGTTGAACGGCGCGTAGCTAAATCACTGCCCCAGTCAGCATCGCTAAATGCGACCATTTTAAACTCGGTAGCACGCATGTACTTGATTCCAGTATAAGAGGTCCCCTTGAGGTAACGCAGCACTCGCACCGCAGCTCTCCAGTGCATTTCGCACGGATTTTCAAGATGTTGAGAAAGAATACTGACAGCGATGCAAATATCGGGTCTAGTTGCATTTGCAACGTACAGTAACGAGCCGACAAGCTCCCGATACGGGGTTTTTGAGTCCAAACGAGGGTGTTCGTCACTGGCACGTAAGTCTTGACCGACTACACTTGGGTTTCGAACTGGGTATGCACTCGCTTGCCCAAAACGCTCAAGCATCCGCAAAATATACTGCGACTGGCCCACGAACAGCTCCCCCTTCTTTAGGTCATAGTGAAGCTCCATCCCAAGGATGTATTTTGCATCTCCTAGTGAGTTCAGCCGGAAATGCGTACTTAAATTCGCAGCAATACTTGACGCCTCCTCTGCTTTAGCACAACCAATAAGCGGATCGTCCACGTACAAAACGACAAACACCGGACCGTGTGAGCCAACACGAACAAAAAGACACGGCTCTGATCTGCACTGCTTGAATTCCATTGCGAGAAACACTTGACGAATCGTCTTGTGCCAAACTGCTGCTGCCTGTTTTAAGCCGTAAAGGCTGCGACGTAAGCGACATATCATGCCATTTTGAACTCGAATCCCTTCCGGTGGCACCATGTACACTACTTCTTCTAGATTGCCGTTTAAGAATGCTGTCTCCACATCGTATTGCTTCACCACGAAACCAAGCTGGCAACAAACCGCCAAAAATATGCGTACAGTGTTCAAACTCGCAACAGGCGAATAGGTCGACGTGTAATCCACACCAAACGTCTGAAAACAACCGAGAGCAACCAGTCTCGCTTTGTATCGGATAATGTTGCCATGTTCATCTCTTTTGAGTGCAAACACCCACTTATGGCCAATGACTCGCACACCTGGGGGGCGATACACCAAGTCCCAAGTGTGGTTTCTCGCATGAGCACGAATTTCAGCACGGCAAGCCTCCTTCCACTTGGCGGCATCAGGTGACTTCATCGCCTCCATAAACGAATTGGGAACTGACTCAACAGCAGAGAGGGCGATTTCGTATCCATCATCAATTCTTGGCCGTTTAGAGTCAGGTTCAGCAGTACTTTCATCCGACGAGTAGCCGTTTCCACGTTCATTGTCTCCATTTTCCAGTAGTAGCTACGCAACATCATCTTGACTGTTCCGGGCTTGGCTCGGGGGTAACGCCGGATACCTGGACGGTGTTCTCGAGCTGGCTGACGGAGGTCCAGCCTCTAGAAGGCGGGGTTAGAACTGATTCGAAATACGAGCTTGGCGTGGTCTAGTCGGGCCAAATACCAGATTATCGCTCAACGAAGTATCCGGTCGACGCACGGCTTGAGATAGTGTTGGTACTACCGCCGTGGACTCTAGCGATGACGGCTGCGCGAGTTGACGAGTAGAAACAACACTTGAACTTGAATGTGATGGTAGCATCGGTGCGTGTCTTTCATCTCCCCCTCTACGAGACAACTCGTGGTCCGCCACGCTGCACTTGAAGTGACATATCCGGCGCGTCGTCAACCTCCATATCCACCCCGTAGCATTA
>Contig_553
GTGCAGCTTATTCTTAACCCGTTTAAATTTATCGCATACAAAATTCAATATGCCGAATTGTCGTTGCTCGAATGTTGTTGCGGACATCTCGGAGCAATTTCACCTCTATAAATTAGATTCCGGATTATCCGTAATGTCGTAGTAGAAGGGTTCAAATCCAGAGAATAATTGGGCATAATTGGAATGTTATTGTTAGACGATTTAAAAGAGCTTACTATAAATAGTTTGATATAGTTTGTAATGGCTGCAATTACACTTAAACCAGTCATGGAGAGTAATTTCGAATGAAACGCCCCTGTCTCAATAGCCAGACACTTTTCGATTTGTGTCACTGCAAAAATACTAATGCAATATCGACGGCGCCTTTCAGATCGCTTATCTATGCATTTCTATTGCTTTACGCCCCGCAGGTATTACCTCAATGACGCCGTGGGGTGCGTCAAGCTGGGAAGGAGATCTCCGTCGACGCTGTACGGCAGAGTATCAAGCCCTGCAAAGCATGATGTATACGGCTCGCAGTTCAAGCGACATGGGAGCTACAAACGGACGATGNAAAGCGCCTTCGAACCAGAGTTAAAAGTCGAAACGGAGCTGAATATGGGAACTCTAGACGATATTGTTATCGAAGATTGGTCTAGCAAGAGGATGTTAGTCTAAGCGGTTTACTGGTAATGGATAAATTTTAAAGATATTAGTTACTCGGAAGTACTATTTAGCAGTGTGGATAACCAACGCACTCGAGGGGAATTCAGCCGTGCTTCCGAACGTGCCCTCGCTTTATTCACCTATTTTTCTAATGTAACCTTCATTGTCAGTTAAAATAAAAAATAACGGCCTACGCGTACTAAATAAAAAAACCGCGCTGTATTACAATATTACGCTGAGTTCTATTCAGTATTATACGCTTTGTCTTCCGGCAAACATACATTTGAAGAGAAGGTTAGCACTTTGAACTGGGTTAAGTACGTTCGCTTCAGACGCGACGATTTACCTAACCAGACTAAGCAAATATCATATGTAAGGGGGATTGCAAAATGGTCATACTTCCTTGCCTCAAAAGTAGACCGCGTAGATTTGCGCGGGCGCCAGTACTCAAAATATACTTATAAAGTGCATTAACCATGGTAAACACGCAATAAATGTACATTTTGATTCAAGCCACAATGAGAATTTGATCGTGTCAAGCTGCATTTAAAGCGAAATGGGCGAAAAGTAACTTGTTGAAGTAAAATAAAGATGACATCCCCGCCTATTTATTACTACAGTACCTCCGCTCGGAAAAAGATAATCATTTCAAATTATATTACAGCCTACCTAATAAAAATACCCCCTCTATGCCGATCACTTTTTGGATTTCGAATCTCCCGCGCTTTCCCTGGCTCCCGCTCCCAGCTTTCATTTTGAAAGCTGGCACCTGGGGGAGATCACAGACAGTGAGCGCCAGGCCGTCTATGAGACCTTACTGGTTCGCAGCGTGGGAGGAGTGCTCAAATATGGACATATCTTTTGGGTTGCAGCGTACTTCCGTGTGGGCCGCCAAGCTGTCGAGCGAATTTGGAGGCGTGGAATCAATTCGATGGGAGATCGAGTAGCAGCCGTGGTCAAGTCAAGGACGAGCGCATGTGGTAGGAAGAAGGTGGTTCGAGCTGAGCTGTGCGAGAGAATCGCTGCAGTTCCTGTCAATGAGCGGAAATCCAGCGCCTGCTTCAACGCGCGTCCAACATGAGCTGCTACCTGGTTCAGCAGCTGATCAAGGAAGGCTACATACGGCGTGCGCTCAGACAGACCCGCCCACTACTTACACCCACGCACAAGTTGGCGCGCCTCCGGCACAAGGACAAGCAATTACGAGCTGGCACTCTCCCTACGTCACTGCCTTGTGACGCTATCTCACTCGCCAATGCTAACGCGTACATGCTGCTTCTTGCAGCGAGCAGNCCCCCCCCCACCGCCTACCGCTGAAGTTCTAGAAGCCCCACTGAGCCCCTTCAGAATGTGGCGGTGTAGTTGCCGTCTTAGATCCCTTTTTGTATCTGTAGTTCATGGCGGAGCATGAACGCCTGTGCCTTGCTTAGTTTCTCACTGTCAGCTCTCGCCATAAAGCTTAGCAGCCTCTCACAAATTAATAAACGCTCAAATGAACGAGGCGGAGGGCTGCGCNAAAAAAAAACAAATGGTTATCTATTTCCGAGCGGAGGTATTATTATATTCAAATGTGTATATCTGCGCTGTTTAGAAGCTGTAATAAGGTCATGGTGGTAGAGATCAACGCATCCCCAGTTTCTCAAGTTTGGTTTTAGTTAGTAGAGCTACATCGAGGTATACGAGACGAAAATTGAAAATTAGATTAGGGGCAAGGTCTGCCTTAAATCTGGCTGCGGATGTTCCTCATTTCTACGGTCCCTATGTGCCCGCCGCCGTCCACTACATTACACACCACCTCATTCCAGGTTCTTTCCGACGTGGGCTGCCTTCCAATACGCAGAGAATAAGGGCTCAAAGTAATGGGCTTGTTCCGGCGTCAAAACCACCTTCTTTTCCGCGATGAGGCTTTTAACTTTGTTGGGATCCAATCCCTGCTCATCCATCATTTGGAACGCCGTCATCATCCGTGCTATCATTTCTTTGTGAACATCATCAGCGTAGTTGCCAACGAGCGCTGCCTTAATTGATTCATCGATGTGGTCTGCTTGCCCCAATCGTTGGAACTTGGGTATATCGTTCATTGCGTCATCCACCTTCCCGACGGTTCAGATACCTTTTAGCTTCTCAGCAAATGCTTTAACAGCTGCCGAAACATCTCTCTCTTTGTTAATTGACTCTGTAGCATGCTCGGTGCCGTCATGGACAGGCTCACGCTTTCTCAGTAGCCGCTGGACGTTGTTGGCGACATGGCCATCAACAGCAGGATCTTGGACGACCCCAGATCGAGCTGCTGCGAGCGTATCAATGTCGACAGCACCAGTTTCATTGACAAGTATAGTAACAGTGACTTGGATAGCCAGCAGAATGATGAGCCCGCGCATCGAAGGTTGGAAGTAGAACGTACTCGATGGAAAAAAATGAAGAATGGATCAGAATGAGTTGGTGCTCTTGGCACGTTTGTTGATTACGAGGTTTTTACAATAAACACAATTCTCAAAGGGCACACGTGCAGAAACGCTGATCTACCGGCTCTTCAGATTCTGGGATGCTGATAAATTATTCATTCACTTGATGTTTGTATATAAACCAGATACAGGTACAGTCACAAATCTTGGTGTTAAAAAGTAGTATCCTTAGTAAAAATAAGCTGAAACCAGTCTACATACCGAATTCCCTTAGTTATCACGTACTATGGGCCGAACGGGAAAGACCTCGTGCACCCTCAGTTATCGCATTCAGTCGTACGAACTGTCTTTCTGTCTGTGCATTTTGCTATCGGATGGCTCCTATGCAACGCCGCTACCCAAAAGGGCGACCACGACTTCCAGGAGGCCGAGGCCGTAAAGTGAGGAAGAACCTCGTGTTCTTCACAGCGACGTACAAAGTAGAGGTCTTAGCCCACTTGGCAAGGGGTGGGGACATCAGCGAACATTCAGTAATTTCTATCCTGAATGAAATCCTTACCGATTTAGACATGGAGATAGGAGAATTTAGTTTGAACGATGATTTTGACGGATGTTGCAGATATTAATCTACAATAATAGATTTTTTATGAACACTTTGGATAGACAGTCCATGCAATTTCTGGTATATGTGCGAACACTTTTCTGAATGTCATAAACAAGCATTTGACGCGCACATGGGTACACGAGCAGAAGAACGTGAGCTCGTTTTATTGCTCACTCCATTAGATACGAGAGCTTCGAACACAACACACGCGATCGAACGTTGTGCTCGCTCTACGTGTCTGGCGCACGTGTTGGGCGCACGAAGGCGGCACGGTATGGTCAGATATCCGCTACTCTACTTACGCGTTTGTAAGTACCAGCACCTTCCCGGGTCCAAAGCACCTAAAGCTGCTGACAGCTACGCCTTAGTGAACAGGCAGCGCAAAAGTGCCTGTGGAATCTGCGCTGTGGACAAGTACAGAGAGAGCGTGAGCACGGGCACGGTGAGTACTGAGACCGAGTACGTGACCAAGGACACGACGTGGGCTGAGCACGAGCAGATTTGTTTGAAATGGCGAGAGTCAATCCTCTTGTTGCGGTTAGAGAAGCTGTTTCAAACTTTGTGGCACCTGCTGGCATTCAATTACGACCACCGACAGCTTCTGAAACTTCGTTCATCTACGAGCGGGGGGGGGGCTCGCGTGGAGTTCGTAGAGAATGATAAGGCGCACTTAAGCTGGGTATGCCTAGTTGCCGGACATCAGGCACGAATCTCTTCTTACTTTCAGCGGGTCGGACTTCGAGGGCAGCAAAACATCTACGAATGGATCACGCAGTTGTATCTGAAAAGACCTCCGCAGAAATGGATCGGAAGCGCAAGCGGGATGCCGTGATTGAGCACTGCGATCGTCATCATTATACAAGAACGACCCTGCTCGTGTGAATTTGTTTGTTGAAACTCTTAGAATCGTCAACAATAACTTACCACTTTGCTGTGGCGAATATGATGAGTCAATTCTAAAAGAAGGACTCGTCGTGAAGGAAGAGATGCGTACATCCATCAATGCAACGAGTGTAGTTCATTCTATTGTTGAGTTGTACAGCTCAACCCGTGCTGAAGTGGTGGATATGTTTGCTCATAATATTGCATCTTACTCGAATTTGGTAATGCTGATCGACTTTTGGACGTGCAAGACAACACACCAAAACTTCTTAGGTTTAAGAGTGTACTTCGTAAACGAGGCTTGGAAGCCGCCGTCTATTCTGCTTGGAACTCGAAAAATTAACCCGTCGTATGGTGACGGCATCCAGGGCCCATTTCGCGCGTGGGTTGACCATATTCTGGAGGACTTTAATTTGAAAACCGAGCATTTTTTCGCATCTACTAGTGACAAAGGATCTGACGTGAGAAGCATGCTGGTAAACACACTGCAACAGCGTTGGGAATGGTGCATTGCACACATGGCACACGCGGGGACGAAAGATGCTTGTAGGATGAATGATGATACAGGTTACCCTGAGTTGACTCGGTTGATTTCTCGGGTCAAGAAAACTATTTACCAAGTTCGAGCTGTCGAAGAAAGTGGCGATCTGTTTAAAGCTCTTTGTAGAAGTCTCACAAGCACTAGCACGACACAGCTACTTGACTATACCCCGGCTCGCTTTCTTAGTCCATCTAGTTC
>Contig_554
AATTGTGCTATCCTGGAAGTCAGCAGCCGATGGTGGCAACATTATCATCAAATTAGCGCCCGGCAAGACCAAGGGAAGCACCAACACGCCTCTGAGTTTAGCTAGTTAGGTCATGCTCAAGCCAATCTCTGAAGCGCTTACATTTTTAAAGCACTAGCACGGTTTCATTAAACTCCGTTTCGCATGAGCAGAGAGGCTACATAATCCCTCCTTTTACACCCTTGCCCTTTATCCAGCTCCAAAGTAAAAAGCAGCACAATGGGTCTCCAAATGGCTACCGTTTTCACCGCCATTTTAAAGGCGTCTGAGATTTACGTAACGCGGTGTTCACCGCTGGTCGTATGCTGGCCTTCGATGAGTAGAACCTGTAGCGGGAGACACGGACTCCTATATACATTTAAAACGCATTTCAATGTTACCATTCCATCGATCTCCTCAAAGGCTTTGGAACTTCAAATTAAGATCGTTAGAAGGGATTTGGGTCGAATGGATGCTATTCGATCAAATATATAAAACTATTCGCCTTATCATTTGCATGGATACAAAACACGAGTACACGAACAATGTAAAAGCATTACAATTTACGTAAAGGCTCAACGCTAGTTATCTCATCGATACCCCATTTTAGTAGTGCCCGGAGTCCGGGTGAGCGCCATCCTATTAATACAGTACGATAAAAAGCTTAAGTCCACACCTTGCTCTGGACTTTATGCAGCTCTGGTCCATAACCTGACGGTGATTTACGATACCGAACTCCAACCGTTTTTAACAACAATTAAGATTTAGTATTATGATTGAGGCACGTTCCTGAAAAATTTATTTCAAAGATCCGGAGGATTACGGTTTCAATAAACGTAGCAAATCGTCAACCTCCACACGTCATATTGACTGTATACTTAACATAGGAATACATATGTACAGTATAAGACAGTTGGCGATTGGTCGTAAACCAGGGGGTTGGGTTTTACCGAATACCGTATAGACGGACGGACAGAAACTTTCACCAACTGAACGGAACCAATACTTTCCTCGTCTGCTTATAACGAACAACGACCGATTTGATACGGCTTGTTTCATATTTCATTTCCAAATTTTCTAAAACGACTTTCTATGGATTTATGCACCTACTCCAATTTAGCTTATAAGCATCCAGAACTGCGCTCTTCATGTATTTCCATTCATCAATAAACTCAGGCAACTCCCGTGCAACACTAGCACTATCATGTCGCTTGAAACATTTTGGTCGGAGATATGTAAGAAAAAAATTTGGACGGCGAAATGCAAAATCATCAAATAACTCATGGCTGTTTTATATACGACGGTGCCCACTCAACAGCACAGCATCGGTATCGGTATCGGTTCAGTTCGCCTTTCTAGCAAACATTTACACCTCTACCGACAGGTTATCCCGGTCGGTAGACTTCTACACATCCCTGATCATCAAGCTGGTGTCTGGTTCATGTACCGGCTACCGGTCCGTACACTTTACACATCCCTGATCATCCAGTTGATGTCTCTTCATATTGCATTGTGGAATAAGTGAGCTTTTTTGCTAATAAAAGAATACGTATTACGGCTTGGAGAACCAATATGATTTAACTGAGCAAACGAAGGATAACAGCTCTGTGTTCAGTACTTAAGTACACATGTACTTACCGTATACCAGATCTCCTACTTCAGACATCAAATTTTTGAAGTTGTAGAGCTGTGTGGCCTGTTCTTGATTTTGTTGCTGGATACTAAGCCGTAATCTTGTTTTGTATTGAAAATGTTTGTCAATATCACTTCAGCACCTTTTCTACAGTATGAATTTGGAGATCTCTCTGAAGTAGGGGATCTCGTATACGGTAAAGTATACATGTAACATCTTTCTCTGGGTAACAATGCCATGAATAGCATCAGTACCGGTACTGGGGAGTTGCAGGTAGGTACATCGCCCACCGGTTCAGCCTGTACGTATTACTGATAAGAATGCTTCAGCCATTTCTCGTTTTCCTCGCAAGACCAGAAGACCTTCTTTGCCGTGGTATTCCTCTTTGAAGTCATGCGCAGTATATTCTACGTGGCTCTTGCCTTTGCGATTTTGTGTCGCAGCAGCGCTTCTGCAGCGCTCCCGAATCTTGACGAGACCCGGCTCTTATCAGACACTTCTGCCAAAAGATCCCTTCGGGTCGCAGGCAAAGAAGTCGCCCGGGGCGGCCGGGGCGAAGATGTTGTGAGAGTCATAGTCCAGAGTAGTAACAAAATCTTCAAGAGGCCGGCGGATAAAGACATAAGCAAACTGATTGCGGCGGCTAAGAAGGCGAAGCTGGAGAAAATGAAAGAGAAGCCCTCAAGCGTCGTTAAGGAGGTGACGAAGTAGNCCTCAGACGCCGGGGGAGAATACTGCCTTGCAGGTGTACAAAAGTGGTGAATTAACAGCTGATTAGTTCAGTATAAACTTCACTTATGTACAAAAGTGGTGAATTAACAGCTGATTAGCTCAGTAAAAACTTCACTTATGATACCAGAACACTTTGGATAGCATACAAGTCAGCGCGGTATGTATGCTTTAAGAAGAAATACTTGTAGCAGTACGTTATACGTAGTACTGTAGTACTTTTGCACGAAAAATAACGTACATTTCCAATAAAAAATTGGAGAGCTCCGTCATGCTTCTTAAATAAACAAGGAATAATTGAAGCAAATAAACGAGTGAAACGACTCTTGCGAGCCATGAATATCTATAAGCGTGCTCGCTCCACCAATTCCGCTAAGACCCCCTCCTTTTTGCGGTAAATGCGGCATTTTATGAAGCTCCCAACAGCACATATTTGCTCCAAAGTACAAGATATGCATTGTTTCCTAAGTAAAGCCGATTCTGGTCCTAGGCGGCTCCAATATGTCATTGAGTACGAAATTCTTTACTGAATCACCTTGCTTTATCCTTCCGATGATCTACCCCATAAGTTTAAATTTTAAAGCTTGCTCTCGAAAAAACGTTCCTGATGCATCCATTAGTCGAATGGAATCAGTCACGAAACTATCGTCTTCAGCTGATTCCGTGGAGTTAATTTCACAGTACTCGTCATTGACAAGATGATTTACCGTTAAAATTACGGACTCATTTAGTATTTCCCGGGTCGAAATTTAAAGTTGTCAGCGCAACGCAGTGCGGGGGCAAACCCGCAGGTACTTTTGCCTAATGTATTGATCAGAAATTGAAGTGTGAGCGGAGGCAACGAACCTCAACTCAAAGAGGTTAAACACTTCTGAACAGAGCTTCTAGAAGCTGCTGCTCGCCAAGCATTCATACATAAGGACACATGTAGCTAGACATACAAGTTCCAAGTGCAAGCCAAGTCACGCACTGACCGCTTGACCAGCCATTACATGTAGTAGATGCAGTTCCCTCAGCTGAGGCTGTAGGACACAGTCTGTGATGTCAGTTTGGAAAGTGCGCGGCCATTGCAAGCTGGAGCCAAGCTTTAAAGTTTAGGATCCACTACACTGCCCCTAAAGCTTGGTTTCCCACACCTTCCTTCGGAACGCGTGCGACGCTTCATGCTTCGGCATCGTTGACCTTTAGTTACTTCACATTGGCGAAGTTACGCAGTCGCAGTCTTACGCGTCTTGCGTTTCCGACTGGAACGTCGTAGTTGATGCTGCTGCTCGTTAGGAATCCCTTGTGTCATCTCCTTGGTCTGGGCACTTTGCGCATCCGCAACAGCGGTAACTACCCCTGTCCGGCGGCTTAGTGGCAAGTTATTATCATCTGGGGATCGCCGGACTCGTCGTCGAGTACTTGAACGTTCGGCTCCAGTCCCATCATTGTCTACACCTTCGTTCTGCTGAGAAGCACTGCTAACAGCACCCCGGGCAGTTTGGCGTCGGCGCTTTCCACCAGATATCTGGCGCTTTGACTGCCACCTTCTGCTTGAAGCCAGCCTCGGTTCATTGGCAGAATGTTTTTTTGTAGTTGCAATACTGGTTCGCTGCTCACCTCCTCCAGCCAGCTGTTTCCAATAGTCAGATAGTCGAAGTTCTCCAGCTGTAGCTACATAGTTGCCTAGTAGCACACCGATATCGGTCGCCAGGCTCTTCATCGACTCGTACGAATCCTCGATGGTCTCTTATCCCTTCCAGCTCACTAACACTTCTAAGGCTTCGATTTCTTCATTCCACAGATGCGCTTTGAGTTCATTCACCGCTAGCAAAATCCCGTACGAAACAACATGCTCCAACAACTCCTCAGTGACATCGAGGTTGCTATCAGCGTAGAATTTTTATCGAGAGCCATGAACGTCAAGCACATCACCAGTGTCCAGGGGCTGGACGCAAAAAGAGTGCATGTCGACAGGTACTACTCGATAAGGTCCCACCCATGTCATCTGCAGCTTGTTCTTATGTTTTTCATCCACACGTGACCTCAAGACGAAATCACCTTCAGAGAAATTAACGAGGTTCTGTCCTCGTTTTTTCTTCTTATTCAGAATTATCTGCTTCTGTCGCTGATCCTCCACAGAATTGTGCATCGCTAGCATGCTGGAGCGCAGCTCTGCGAGAATCTTATCAATTCGTTCGCAGTCAGAAATAGTCTGTATGTAGCTCATGGTGATCCGGTAGATAGAGCTCACGCAATGGTGTCGGGCACTCCAAACCCGTGAACAGCTCCACTGGGGCACGATTAGCTAGAGAAGGGACTGCTGTGTGGGTCAAGTTTGCCTGAATTATTGGCACCAAATTGACCCAGTCCTTGTAGCCGATCTTGACTTCCAAGATCATCGCCCAAACAACTTGAGATGTCACTATTAACTGTCTCCATGGATTCGTTTATCCAAGGTGAGTGCGCAAGCGTGAGCTTCTGTAGCGTGTGGAGGCGACGGCTAGCTCTGCAACAATCTCGTTCTTAGAATGCGTAACGCAGTCAGACACCCACTCAGGTGGTAAACCAAATCTCGAGTACCAATCGAGAAGTGTCTCCACTGCATCTCTGCTGTCGGCTGTGTCTGCAACTACCAGCTCACAATTGTGAGTAGCGTGATCTTTGAGGACCAGGATGTACTTGCTGCTCCCAAAACTGCTACCCATGTAGAGATAATCGAAATGCAGCAATCCATTCCGAGTTTTACAATCGATCACTTCACCCCAAGGTCGTGGGATACTTTTCCCCCCTCGAGAGTGCCAACACAACAGACACTGCTGTACAAAAGGC
>Contig_555
AACAATGGTTCTGTTGCCTGTAGCGCTGCAGAAATACTTGTACAGAAGCTGTGGTGGACTCCGGCCGAGGATGTTAAATTTCATCGAAATCTTGAATTTTTTATCTTGACTTTGAAATTGTCTACTTGATGTCGTCCTTTACACTCTTTTTTGTGCTGTTGCTGTACCGTTGATTAGTCCCTAACGAGTCGTAATACGGCGTAAACGCTACTTTTCTGTATTGTCACATGTCTTCTGACCCCCAAAGTTTGAAACTTTGGGGGTCCTATCTCCCAATCTCATCTTCTTCACTATTCGATTTTTGTCGCGGCTGACGACATATAAAATATGTCGTGTCGTGACTTGGCAAGAATTTAATTTGGTTTGTATTCGTACCTATTGCTCTCTGACAAAACTTGGTGAGTTACATGATACAATTTGTAGCGTGTATTGGCGCTTGGACTCCAGCCTCGCTAACGGTTAGAAAAACAATGGTTCTGTTGCCTGTAGCGCTGCAGAAATACTTGTACAGAAGCTGTGGTGGACTCCGGCCGAGGATGTTAAATTTCATCGAAATCTTGAAATTTTTATCTTGACTTTGAAATTGTCTACTTGATGTCGTCCTTTACACTCTTTTTTGTGCTGTTGCTGTACCGTTGATTAGTCCCTAACGAGTCGTAATACGGCGTAAACGTTAGTTTTCTGTATTGTCACATGTCTTCTGACCCCCAAAGTTTGAAACTTTGGGGGTCCTATCTCCCAATCTCATCTTCTTCACTATTCGATTTTTGTCGCGGCTGACGACATATAAAATATGTCGTGTCGTGACTTGGCAAGAATTTAATTTGGTTTGTATTCGTACCTATTGTTCTCTGACAAAACTTGGTGAGTTACATGATACAATTTGTAGCGTGTATTGGCGCTTGGACTCCAGCCTCGCTAACGGTTAGAAAAACAATGGTTCTGTTGCCTGTAGCGCTGCAGAAATACTTGTACAGAAGCTGTGGTGGACTCCGGCCGAGGATGTTAAATTTCATCGAAATCTTGAAATTTTTATCTTGACTTTGAAATTGTCTACTTGATGTCGTCCTTTACACTCTTTTTTGTGCTGTTGCTGTACCGTTGATTAGTCCCTAACGAGTCGTAATACGGCGTAAACGTTAGTTTTCTGTATTGTCACATGTCTTCTGACCCCCAAAGTTTGAAACTTTGGGGGTCCTATCTCCCAATCTCATCTTCTTCACTATTCGATTTTTGTCGCGGCTGACGACATATAAAATATGTCGTGTCGTGACTTGGCAAGAATTTAATTTGGTTTGTATTCGTACCTATTGTTCTCTGACAAAACTTGGTGAGTTACATGATACAATTTGTAGCGTGTATTGGCGCTTGGACTCCAGCCTCGCTAACGGTTAGAAAAACAATGGTTCTGTTGCCTGTAGCGCTGCAGAAATACTTGTACAGAAGCTGTGGTGGACTCCGGCCGAGGATGTTAAATTTCATCGAAATCTTGAAATTTTTATCTTGACTTTGAAATTGTCTACTTGATGTCGTCCTTTACACTCNTTTTTTGTGCTGTTGCTGTACCGTTGATTAGTCCCTAACGAGTCGTAATACGGCGTAAACGCTACTTTTCTGTATTGTCACATGTCTTCTGACCCCCAAAGTTTGAAACTTTGGGGGTCCTATCTCCCAATCTCATCTTCTTCACTATTCGATTTTTGTCGCGGCTGACGACATATAAAATATGTCGTATCGTGACTTCGCAAGAATTTAATTTTGAAATTATCTACTTGATGTCGTCCTTTACACTCTTTTTTGTGCTGTTGCTGTACCGTTGATTAGTCCCTAACGAGTCGTAATACGGCGTAAACGTTAGTTTTCTGTATTGTCACATGTCTTCTGAACGTCTTGTGCGGTTTACAGTAGAAGAGACCGTGTAGTTCTTGCCATTCCGGTAACTCCAGCGGTGGCATCCTCATTTTGCCTTTTCGACAGAAGGCTTTACTTGTCCAAGCGCTGTAAACAATGCGTCTGTACTCGATTCTGTCAGCATCGATGGTCATCAGCTATTTTGTGACCTGTAACGCGGCTACGAGCTCCGATCAGACCAAGCTCTCGAGAATGGAGCCATCACTCCTCGTCCACTCACTCGGTGCAGCACTGAACGTCGATGCCGTCGACAGAAGATTTCTTCGAGAGCAAAAAGAAAGTATGGAAGAGCGAGGATATCATCTGACGCTAAAAGGGGAAGTAAAAGCATTGGCCAAGAAAATCATTGCCGATTTCGACACGGCCGACGACGTGTACAAGAAGTGGAATGAGAACGGCCACTCGTTGAACAAAATCGCGAACTTGCTGAAAGTGTCGGAAAAGGAAAAATACGTACCGGTGTACAACGGCTATCTGGCCTACCTGAACAGGATAAATAGCTGAAAACACCTCGTCGAAATTGGGCCCGATCTGTGGACTCCTTTGGCGCCGAGAAAGGCTTGCGACTACTATCGAAGTATTGTCGAGGTTCTAGAAATAAAGGCTCGACCGATGATAGTATAGTTACCCACCCGCAACGAAAGCTCTCAATGCTACCTTAGGTAGACTTTTCTTGTCCTTTTTGGAAGATTACAAATGTAACGTGCAAGACATTTGTTTTTTTTAAATACTACCTCCGCTCGGAAATATATAACCATTTTTTTTTTTGCGCAGCGCTCCGCCTCGTTCATTTAGGAGTTTATTAATTTGTGAGAGGCTGGCTAGCTAGCTTTATGACCGAGAACTGACAGTGAGAAACTAAGCAAGACACAGGCGTTCATGCTCCGCCGTGCAACTATAGATACAAAAACGGATCTAAGACGGCAACTACATCGCCACATTCTGAAGGGGCGCTCAGTGGGGCTTCTGGAACTTCAGCGGTTGGCGGTGGGGGGCTGCTCGCTGCAAGAAGCAGCATGTACGCGTTAGCATTGGCGAGTGAGGTAGCGTCACAAGGCAGTGACGTAGGGAGAGTGCCAACTCGTACTTGCTTGTCCTTGTGCCGGAGGCGCGCCAGCTTGTGCGTGGGTGTAAGTAGTGGGCGGGTCTGTCTGAGCGCACGCCGTATGTAGCCTTCCTTGATCAGCTGCTGAACCAGGTAGCAGCTCATGTTGGACGCGCGCTGAAGCAGACGCTGGTTTTCGCGCTCATTGACAGGAACTGCAGCGATTCTCTCGCACAGCTCAGCTCAAACCACCTTCTTCCTACCACATGCGCTCTTCCTTGACTTGACCACGGCTGCTACTCGATCTCCCATCGAATTGATTCCACGCCTCCAAATTCGCTCGACAACTTGGCGGTCCACACGGAAGTACGCTGCAACCCGAGCACTCCTCCCACGCTGCGAAGCAGTAAGGTCTACCAGACGGCCTGGCGCTCACTGTCTGTGATCTCCCCCAGGTGCCAGCTTTCAAAATGAAAGCTGGGAGCGGGAGCCAGTCTGGTCGGAAAAGCGCGGGAGATTCGAAAACCAAAAAGTGATCGGCATAGAGGGGGTATTTTTTTGGGTAGGCTGTAATATAATTTGAAATGGTTATCTTTTTCAGAACGGAGGTAGTAAGTGTCATCGAAAACATGACGTATTTAAGGTTAACTCTGTGTGTGCAATAGGCATTGGCTTCGCTGACGAATAGTGGTCAAGAGGAAAGCTGAAACTAGCATCATGATTACCTTATCCAAGGGGTTCGGATCTTGGCCTGGATCATTGATAGTAATCCTGCTAAATTTAAATTTTTGGTCTGTATCTGGTAATATTACCCCTCTGAGGTCTATTTAAAACACTACTGACCAAATGAAACAGACCCACCCACTTTTTGTCCTGTAGCTCAATCATTTTCTATCATTTCAAGATGTGGTTTTGGCAGTAGGTCTGAAACACGTAGAGGAAGAGCTTCTCATCAGGTCTAAACTTCCGGCCACTCGAAATACGTACAAAAAACTATTTAAATTTAGCATCTGTTGAAAATGATCTGACTGGAGGTTTGGCAGGAGGGCAACGGGGCTTGAAATGACGGCTTTAGTGACTACGAGACTTCGACGGTAAAATGGCTACACTTTGGTGTTACAGTCACTGTGGGGACTGTTGCTAGGTCATTCCAGTTTAATATATTCGAGAGTAAAGAAGTGCGAGTTGTGAGTGGTTGTGACTACGAGGGAGAAGGACAAATCCAGGAGAGACTATGCGGAGTCCTCCAGGAAGGATTTACTCCCTAACTCGTGGAGGCCAGAGTAGTTACTGGAGCCAGTAAGAGGGTTTGGGCCGAGGCCTTCCCTGATGCAGCACAGCTAGTCTTGATTTACTCAGTTTTGATTTCCCAATCTCTTGTGCACGCACCATCTTCATTACACTTCAGTCACCTCTTGTGCTATTAATACACGAGAAGAAAGCTCTCGTAGGTTATCGGGCCCAAGACCAAGACGTTGTGGTACATTATTGTGTGTGACCTTGCTCAAGCTGCAGATGTCGTCGCAAGGACAACCGCAAGGAGCTGGACAGCAACAGCAGCAACAACAAGTGGTGAATGGTGCAGCAGGTGATGGTACGGGGTGTGTAGCTCGAAGCATGGAGCATTCAGGTGATTGCAACGCCCTCTTCATCTCCACACCCATGGGTACGTTGCATACGAGACTGAAAGCATTGGAATGACACATGGATTGACTGAGAAAGAGGATCGTCTGTATTAATTGTACGCAAGTACAAATTGTACTCAAGTACTGGTTTGTACTACATACCCGGTTTGTATCTGTGTGATAATACAAGGCGATAGCAGTGTTGGCAAAGGCCATGGGTTTTGGCCGCAGGCCAATGGCCGGGCCTGTCT
>Contig_556
CTATGTATGACTGCTATCAAAGAGCTGAATGAAGTGTATTTATCTCGTGTGAGAAATGGAGGTGCGCCTCCATCCGCTCCAGAGTGGGTTCGAATGTTGGTTCTCGGGTCAATGACAGACGGAAGAGATGACCAGATGTTCTATTGTCTAAAATCATCTCGCGCAGTAGTGTGGTTGAAAATGCTCAAAGTGGAAGAACTTGACGGCTTAGAGCTCCTTGTTAACGGAAACAACAGCCAGTCCAGCTCTGGCAGTCTCGATCTGTATATTCACAAGCGGATTTTAGTTCGAATTGCAGATAAAGTCGACTTCTCATCCCCAGTCATGTGGCGATTCTTCATCCAGATGCGCGTTCGTTGGATTGAGCGCACACTTGGCAGTCCAAAGACACTTCAGGAGATGATCGGGCGTGTTTTAAAAAATATGAACTACGACAATATTAGCCCAAGCTGGTCAGATGGCATCGATCCGAAGAAGGCGCTGAAACTGGAGTTTTATAAAGCGTCATATCGCTGCACACCACGCACTTTTGTGACATCGATAGATGTTGGGGCCTTGTATGGGTCTGATGGATTCATCGATTTTACGGCTCGCGAGGGAAATAATTTTTGGGGAATCGAGCTTTTGTTCGAAGGCCGCAAGTTGGGTGAGCACATCCAGCGGTTCGCTTGTGATGGGCTGTATTCGGTATTGCAACTGAGCGACTACTGCCTACTCGACTTCCGGCGTGTCTCGTCGATGGATGATGCTACTAAGGAAGCGATCGATACAGACGTGAGCCGCTGCGAAAAACTTTACATTGTGTGCTACGACGCGGGACTAAAACAAATTTCAGTCTGGAATTCTCAGTGCAATTGGATCTTTACCTAAACGTCGAAATCAGACTTGACGCGTGCGTGCGTATCGAATTTGGGAGAGCTCGCGCCGTTCGTGCAGTTTACATTTTATTAATGCTGCTTTCAATTTACCTTGAATTGGTACCAACTTGGGATACCCAGCATTAATTTAATGAGGGTTTGGTGAAATCAGTAATAAGGCTTGTTCCTCAGAAAAAATTCGCGCAACTCATTTCTTGAGTTTAATTTCAGAGTCTACCGGAGCTAATACCGGTACTTTCCTGTAAATCTATTCGTGCGCTTCATTTTTTTATTTATACTACCGTTAATTCCTCACAGTAGCATAATTTCGATCAATAGTAATGCATCATTCTGCCGTCGTAAATTGGAGTCATAAATTTCCACGACGGTCGATAAGAAATGATCGGACTTCATAGAAAAAGGAAACAAAGTAGTATTCAGCGCTATCGTATCACTACCACGTCCCTGTAGAAGACTATTACGCATACCAATAAGTATTTACAGGTGCATACCACGCTCGAACGTTAAGCTCGCACAGTGCGACTTGTTGTAAAAAAACATTTTGCTTTAGAGTATTGTAATATTGTAAATATTACAGTACGCAGTGCGACCACCGGTATGGCGGACGTTTTTGCACTAATTGGTAGCCTTAGGTGGTAACGGAAAATGCTTGTCAAGCCACAAAACGTAGTCCGTGTAGAGCTTGTAGGTGGTTTTGTCCTTCGCTAGGCCCATACCCGATAACTTCTTGTAGACAGGACCCTCGTCGAGCCCACTACTTTTCCATTTGGAGAACAGCTTTTCAGCAAATGCTCGATCCGACTTGGCCCTTTGAATTCTAGACGGGTAGAACAAGAACGCTTCGGGCGTAGTTAGCGTAGTTTTCTTGAGTGGGTGGTGAACGTTCAGCCAGGTGACGTAATTCTTGTAGACCTGATACAGGTTATCGTCCTTGTTGACCCCCATACGCTGAAACCTCTTGAAGACGTCGTCCGATTCAAATCCATAACGCTTCCATCTGCCGTACAACACGTTCGCGTACGTGCCGTCCTCCAGTGCCTTCTTAATCTTCGCTCTGTCAAAAAGCTTCGGATTCGTTTTGGTAGCGTGCGCGTTGAGCCAGATGCGATAGCTCTGGATCAACTCGAGAGCGTTCTCATCCAAAGATATCTGCAAATTCTTAAACTTCGTAGTGATCGTGTCCTCGTTGACTCCGCTTCGCTTCCATCTCCGGAACAGCGTTTTCGCGTAAGTGGTGTCAATAAACGCATCTTCGAGCTTCTTAATGTGAAACGTGTTAGCGCCGCCCAACCTCTCTTCGTCATCGGAACTCCGCAGGTACCGCTTCCCGTCGGCGTTGCTCAGATCCTCACTCACATGTTTAGTGTACGTGAGCGGCATTACCATGGCCTGATCAGCAGCTGCAGCTCCACACAGGGCATTGTCGCCTGCAACCAAAGTCAAAGCATTCACTACCAGAATGATATTTGAGAGACGCATCTGTTACTTTCTCGTACTGGAGGGGGAATTGCGGAATGAGAGACGACGTTGGTGCTGGGGTGGGCTGACCGACAAGTACGAAACAAATACAGTGGCTCCGAAATCGTTTGCGAACAACAGAGATTTAGCTTTCAAAGCGTATGATCAAACAAAACCGTGTCGATCTTCCATTCAGTATCAAACTACCATAGTATTTGTATAGTACTAAACATCGATTAGTCGCTTGTAACGGTCGTTAAAATACTATGCTAACTTTGCTATTTAATTTACAGAACGTTGTCTACATATTCTAAATATGATTGTAAGGATCCAAAACATTGTTAACGGATCGGAGCTGCCTCTTATTAGCCGGTTTGGATCCTTAAAAANAGTTTCTAGGAGGGTCCGTATGTGATGGATGCTCTGCAATATGTAACGGGGAAGCTCTCTCGCTCATTATTGTATCACATTATTTTTCTAATGAATAATATGAATTACATGTATGATGAAGGAGGAAATCAAGAGATTTGGCTCGTAATCTTGATTACAGCTCATTTTATTCATGTAATCAAGTTTACTTACGAGCTTTCTTACATCACGCTCTTTTTGCTAACGAACTCTCTACATGTAACTTACATAGAGAGAGCTCCTAAGCAAAACGAGTGTTACATTTTCATCATGAGGGTTTCACCATAGTTTTACCTGGCGTAGAATAATTAGTGTAAAATACATTATTTTTATTGGAACATCATGGAGGCAACATTCTTACCCCAACATTCGCTTTCAATCGTCCTCGGCAGTAGCGAAGATAGCGGTAGTAGTGTTATCAGTCCTATTACTAGCCTTACAGCGCAGCAATGATATTTAAAACTTTGGTCGTGATCTTCTAGGGACGCTGTTTAGTGAAAGTATCGGGTGGAGGACGGTAGTAAATACGGGATCAGATGTGAATGGCCTCGTGCAGTGAACGACGAATTATAATGTGGCGTTGATAAAAATATTGCAATTTAGTACATTATTGGGCCTTGCAATAAAAATATTTAATACTAGACCGGTCCGACAATAATACAATATAGAATTGACCCAGCTATTGACAGCAGACATGCTGAAATTGGTAGTGTAATTGTGTATTCCATTGGTCTCTGGATTTTGTATCCAGAGTTTTATCATTCTGACCCAAAACTCCTCTAGCTTCTTATACTTAAATAACAAATTAACGTTTTCAGCACAAAACTTAAATAATTTACTTCAGCACATAGTGGGTTTCTTCTCTCAACGTGCATAACTTATAGCAGATCTTTAATGCCGCTCGCACAAATCCTGTAGCAAACTATGGGGGTACAAAGTGCATGTACTTGTCAATTTGTTCTATGTAATGTTTACCAGTTCCCATCTGCCCCTTACTGACGCCTTACTGTATGCTACTACTGCAATCCTGTATACCGAAGTAAATACGCGATCACACTGTGCGAGTCGCACGGCGATCACAAGACAGATATTGACGGTACGGTATGTCGCACGCATCTGCTTCACCCGCTCCGCAGCCGCATCATCTGCGTGAAAGATGAAGTCTGTTCGAACAACATTCACGCGGATTAAACTACTTTGGTGAGTCATAATTTATAGTGATGTTACCCTAGGCCGCCACAAGCAACATTCGCCTGGGTGACAACCCTAAGACAGAAGATATTCAGCTATACATTACAATTGGGGACCTTCAGAAAATGATCAAAGCACAATTCAATAGGCATTTGCGTGCAGAAATGTGATAGCCAACAAGTGCATTTGTGACGATCTTTGCGATTCCAATCTCTAAAAGAAAATCAAGCTTGCCTGGCTGCGGGAGCTCAAACCTCGCCGATGGCAGTAAATACTGCGTTTGCGACAAAATCAGCTACCTACCAACGCCGCTGTAGGAATGTTATGTTGCTGCACCTTCTTAGAAGTAGCTTTAGGGAGCGGTGTACAGAAGTTTTAAGAAGAAGGGCTTTATGGCAGCTTTGTAGCGGTGGTGTCGCTGCCACCTGCTTCGTTCGAGTCGAGTTATCTAAAAACTACACGGTTAAGTGACGTCCCAGTCAGCGCGGNCCGCCCTCTTAAAGTACGCTTTCTACAAGCCCAAGCATGTACANGTGTCTCAGGCGTGGCCCACCCCCTTCCTCGGACCATTGCAATGTTTGTTGTTGTGCTGTAATTACAGCGCGGCGCGCGATCTGCTGTCCATTTATATTTGGTTTGACGTCGTCATTTGATTTTGTGATGTTGCAATTTGCAGAGACTCCAAAACGGTCTCTTCAAAATGCGAGCGATTTAGTGNCGACCAGTGCACTGTAACGTGTGGCAAAAGGAACTAATAATAACATTATTATTGTTAAGTATGTAGAGATAAAATGA
>Contig_557
CCAACTTCTCTGAAAATAAAGCAGCGAAACAACCCTTGAAACCGAAAGTTGCCTTTCATTTTTCATCCAGGCCAGAGGCACTAGCAGGAAGCGCGACATGCCGATACCCATCACTCTACTCCATAAGCTGTCTATCAGACGGGTAGAGAGGAGTGACCGTAGGTTCCCCACTTCCACTCCTTGTCTTCACAGCCGCCAACAGCCAAGAGCTAGATCGGCCACCTCGCCCGTATCTTATGGTGTCGTTTCACTATAAAATCTCAAGAGCTTTATTAATTATCAAAGGTGCATTGAAGATCACGCGACCCATAACTTCTCCAAGCCAACGCCGTACGCTCCGAGCTGCCGCTGCAGCTTCTTGCGGAAGGACGTGATGGCCTTCTGGTCGATCTTGTCGTTGATCTCCTCTCCAGTCTGTCCGCGTCCACACAGGTCCGCGTACAGCAGACACGCCACGCCACAGTCGAACCCACTGATCTGCTGCTTGTTCGTGATGGCACTTACCGTGTGCCCCAGCCAGCATTTGTGCTGCGGGTAGCACACATCCAGCCACTCGATCACCGCTCGAGGCACTGATCGGTACGAGATCCCGGACCTCGACGCCAGTCTCCCCATAGGTTCGAACAGCTGCAGCTTCGGTGTGGGGCTTAGCTGCACTCGGAACAAGTTCCAATGAATACCATCAACGTTCACAACGAACACCAACGGCGTGTCACTGCCATAGTCCACGAGGCGTCCGTGAACGTCTCGCACTTGGTAGTCTCTCTTGGTTCTAAAGCTGCGTCGCCAAGGAGATCCCGTGGTTGCATTGCCGCCTCCAGATGGAAGTGATAGAAGGCGGTAGGCATAAAATGCACGGCCGGATACTCGTTGGCGAACTTCCAGAGCATCAGGTCGATGAATGTGCCCGTGATCCAATTGGACTCGTCCACAATATCTTCAGGCCCAAAAGCGGATTGCAGTAATCGAAATCGTCGTCTTTTGGCCTCCTCGGAATCCTCGTCGCCGCTCGAAAGTCGGCGTTTCTTGACGCTCATTGCACTACGAGCAGTGCGTAAAGGGGTGCGATCTCGACGACGTGGCAGTGGGAGCTCCAGAAGGTCCGATCTTGGGTCTTTCTGAAGCGAGGAAGTTACAGTTTGCAATGAAATCGTCGCATCTGTAGTTGGTGACGACGGAGCGAATGGAGACTGGCATATAGCGGGGCTGGACACGAGTCGCGAGCGTAGCTGCATGATGCGACGCGGCGGATAACTTGCGATACTTTTCTGAAGAATGAAAATATTGATGTGGTGCACATCATGCCAAAACGAAAGTGAACTGACCAATCAGATTGCCTGCAGGGTGCGTAACCTATCATTCTTCCACTGTCGCCGAGTTTCACGCCTTGCTACGCCCCGAAATTCCTCGTCACTGTGTGATCGTTGGAGCGCCGTTTAAAAGCCACATCACAGCTTGACGTCCTGCGTACAATTCGCATTCCTGTTTTCATTGCAACGTAGTTGCTGTCCCAAGATCAGGCTGTAACTCTGAAAGATGTCCAACGCCACGTACGAATCGGAGACGGCTGTCGAGGCCTCACAGATTCATGCACTCAAGCAGCGCGTGCGTCACCGCAGCATAGGCGACGGCAAGTCCACCTACTTTGGCAAGTACGTGTCACAGGAGGGCTCAGAGAAGCTGCGCACGTACGAATATCATGGAGCCGACAACTCGCTGGTGTACAAACACGTGCTGACCCCCATGAACAACTTTCTGGTGGAACTTCTACCTCTCTGGTTGGCGCCCAACCTCATCACTCTTATTGGGCTGATTCTTGTGGGCGGTTCGCACACACTGTTCGTGTTCCTGTGCCCGTTTCTCGTGGGAGACGCACCCTGGTGGGCCATGGTGGTCGCGGCGCTCGCACTCTTCACATACCAGACGCTCGACAATTTAGACGGCAAGCAGGCAAGACGAACCAAGTCGTCATCGCCTCTGGGTCTGCTATTCGACCACGGATGTGATGCTTTGAATGTGTCAGTGGGCACAATGACGATGGCCAGTATTCTGCAAATGGGGACGACATGGAGGACGCTTGGATTCGTGCTGAGTGGCCATTTCGTATTCATCTTTGCCACGTGGGAAGAGTGAGTGGATTACAGCTGTAAGGGTGTTGTTCCTTCTCGTGTTAAAGCTGATAATTGCTGGCTGGTGCAGGTATTACTCTGGATCACTGGAGCTCCCACTCATCAACGGACCGACGGAAGGAATTCTCATCGGGATCGCATTGAAGTTGTTCACTGCGGTGGTTGGGGTTGGCTTCTGGAACCAGGAAATGATTGAAGGCGTGCAGAACAACTCGCTATTTGTCATCGTGACGATGATCAGCTCGTGTTTCACGCTTCTGGTTAAGTACGTTGGAGGCTTAATTTTCTGCATTCCTGCAGTGCGTTTTGCTAACCTCTCAATGTTTTGTTTTATCACTAGTGTGAGGAATGCGCTCCATGCTGTGCGCTTGAATCAGGACTCGGTTCTTGTGGCCTTCACGCGTCTCCTGCCGTTCGTCGTTATTAACACGCTCGCTGGACTTTGGGCTTTGTACTCGCCCTCTGACATCTTTTCGACGCATCCGCGTATGTTCTTGTGGATGCTCGGGCTGCTAAACAGCAAGTTGGTGGTACGTTTCACGACCGATGCAAGTGCTATTTCGAAGCCTTAGTAGCTTACTAATCTCTGCGTGTGGCTGTGTGGTGATAGCTACACTTGATGTTGGCTCACTTGTGCGGCGAGGAATATCATCCGTTCCGCAAGACGCTGGTGCCGATCTTCTACGTGGCCGGACACTGCGCCTTCTGCATGATGGAAGGCATTTACGACGCTATCAACGAGGAACTTATCGTGCGCGAATTCTTCTTCCTCTCCCTCGCAGCGTACGTGCACATCGTCATCACCGTCGTGTGGGAGGTCAAGAACGTACTGGGTGTCTCGGTATTTACGATCCCGCACAGCTCAAAATTCAAGCTCAAGACCAACAGCAAGCCAGCAGCAAAGTCATCGTGATTTGTGGGCCACGCTGTTGGTTAGCGCTGTAATCCTACGCCTTCCATAAAGCCCAGGCGAACAATACACGTAGGAGCGAGCATGGAACATAATTTTTTCTTTATATGAAACACTAAATAGCCCTAATGATACTTTCCCCCGGGCGTCATTCTGTCGTGGTAAAAATTCCAGTATCCCTGGTAGCGAGGATCAGTGACTTCTTGTGGTTTTTTGTTCGTAAAAATCCACCAATTGTACTTTGCTAGTCTCTTGATTTTGTTGCCCAATCTTTTGGCCAAACTGGGAATCATAAATGCTCTGTCCTCGTTGTCTTCATCGGTTTTGCTCGTCTTCCTCAAGAAGCGCTTGGCAGGAGCGTCCTTTGCGCTATTAACGTGGAGCTTATGATTTCCTTGAGGGATGAGAGAGGTGGTCTGCGTAGTCTTGAAGGTCGAAGCAGCTTCGCTACAAGTGGCGAAGTAAATGACCACTCCTAACAGGAAGAGGCAGCACTTATGCATGGTCCGTCTTATTTTAGTCTTGGAGAGAGCGAATCGAAGAGTGAACGGACCAGACCTGATCGCCATAGGGAGGCAGATCGCAGTTGCAATTCAGGATGTGATTACTGTCGACTAGGGATGGGGACGTAAGAAAACGTAAGCTTGACATCCACAAAAAAGCTAGACGTAAAGTTAGGATATTTATCAGGAGTAACCTCAACATCAACAAATGTTGCAGTAAACACCTCAAGTTTAGTTTTAGCCAATTAGAACATGTATATAAATACGCCACGAAAGAAAACGGCTTGAGGCCAAAACAAAAAAAGACGAGTTCTCTCCTCCATTCCCCCCCCCCNTGAATTCAAGTGGTAAGCTCGCTGGAAAATATGTAATCATAAAATCGTATTGCTGCTAATGTGCTCGGTATGCGCCTTGTTAGGCCTACTCATTATCTCTACATGTGTCTGCTTAATCTTTTGGAGCGACATGGTCGTACCGATGTCACACTGCATGACTATTTTCAATCTGCAGAGGACGCAGGCCTCTTTTTAAAAGACGTTGCGCTTAACGACAGGAAATCGATCTCTCTAGAGTCGTACACTGGATCCTCCAAACTCTGGAAATGCACAGGTCAAGATTGCCCATGGTTTGTAAAATTGGGATTGCGGCGAGGTCAAAACAGAAAAAATCGAAATTAGCTCAATTCCCCCAGGTGCCTGGTTCGTTAGTGGAATGCATTTACAGCATCGTGATGTATGTGATGCTGTACCCGTGCTGTCTGTTAGTCAAGTAAGAGGTCTAAGTGGTTTTCAGGCTGCTATTGTTCCTGGACGCGAGACCTCTCGACTGCGAGTAGTCGAGTCTGTGAAAGCTATAAACCACGTCGATTTAAGCGATCAGGCGGCTACCGTCTATCGTGCGATATCAGCAGAAATATTGGCTCGTACATCGCTAGCAGAAAAACAAGTTGGTTATGACACCCTAGTCGCGTTTCTGAAAAAGTTTGCAGTTTTGAATTCTGGATCGCGAGTTTGCTGCCAAATGGACAATAAGTGTCGATTTTATCGAGGATTTATTGCGATCGGTTCTGTCATTTCTCGTTTAAACAATTTGCTGCCTGTGTATGAGATCGATGGAACTCACATGAAGCACTCTCAGTATAATGGAGTTTGTCTGACTTTGATTGGTAAAGATGGAAACAAAGGAAATGTGCTCATCGCAGCAGGCTTTGTTCCAAAGAAAACGAAGTGGAATTTCGCCTGGTTTTTATCAAACTGTATTGCGGCAGGGGTGAGTTTGGCCGACGTCGCGCTGTTCACAGACCGTGGCCTTCAGTTAGAAGCGCAAATGTTACTATCCCAGCTTGGCCTTCAGATACACCTAAAGTTCTGTGCGCTCCACATCGTATTTAATGTCTGCCATCGCTTTAAGATCATCGATCCTGACATTAAACGAGTTCAACCATTTGTTTTTAGGTTACAAGCTTGTAATTCCCGCCGTGGGTACGAGTCAGTACTCAGAGAGATTCGAAAAGAATTTCCTGTTCCCATTCACGCTCGCTCCGCTAAAGAGGAATATATAGACGACTACCTGCGCAAGATCCATCCCACAAGCTGGTCTCGGTTCGGTAACTTTAGTCATGATGAAGACGACATTGCTTACATTAAAAAGCATTGGAGCAAAACCCCTTCATACGGATCTCCAAAGCCATTGTGTGGCGTTCGCACGACTAGCGGTGCAGAAGGTGAAAACAATGCCCTACTCCGGAATAGTTTACGAAGCAGTCAAGTTCCTGCTGCGTTTATTCGTTTTTGCTCTCGGGTAATGATTGCTGTTAACAGCAGTGGACGTATTTCTAGTACTTGGCAAACTGCAAAACACGACGTGACCCCTTACGCCAAAAAGGTGTTCGACGAAGAGCTACGAAAGTCTACCATGCTAAAATTGATAAGATCACCACCGCAGAGTTATCTCGCTGAGGAATACTACGCGTCTCAAATGGAGACTTCGTCACACATCATCCGTGGATCTCAATTCTACCGCGTAAATTTGGAAAGTCAACAGTGTTCTCGCTGTCCAGTGAGAGAGATGCAGATGATGCCATGTCGGCACTTAATTGCAGCCATCTACAAGGAGAAATGTGTCAACAGAAGTTTAAGCATTAGAGAAGAGCTTCTACGAACTTTCCATCGCGCGTACACGATCTCCTCATTTCACAGGGCCTTCAAAGATGTTTCAATTTTCTTGCCGATTGAGTCCGAGCTGGACTCGGATGTAGCGATGCATCCCCACCTCACTATCGCCAAGCCGGACGTGCTGTAGGTCCTCTCAAGCCTAAGAAGGATCGTCAAAACTACGCAAAACGATATCTTAGCAACGGGGAGGTTCCTTATACTAGACCTCCACCTTTTACAGAGCCTTGACCAGGCCTCAGCTGTGAGCAATATGCTGACTGAGATTGGAGAGTCGATTTTAGGCCCCCACAACAAAATCTAGATCGCAATACACTTGCAGCACCTGCGGGGTACCCGGGCATAACTCACGTCGTTGTACGAACACGCCAGGCGATGTAGAATCGGTTGATGAAGGGATAGTAGCTGGTGAATATGTGGTCAATACCTCTTCGTATACCGCATGTGGAGTTCCGCAAGGATGGATATTACTGTATATCGGAGACGAACAATGAAATTATAAAACTTTAATAAAAATATATATAATATCCGTACGCGTGAATTATGTTAATGATGGAATTTTTCGTAATGTACACGCAGTATCGCTGTAGTAGCATTGAGATCCTTGCAGTATCCTCCGCGGGTTTGGCTTTTGCTACGCCTCCGAGTACATCTGCAATCCCGAGTAGATATTCGGCATCGACTGCCACTTCATTCTTGGCCGCGGTGCTGGTTGCAGYCGGCACTGCTACTGCTTGTCCACTATGGCCGCGAGACTATCAAAAAGCAGAGAGCTTATCTCTACATAACGGGCTTGCCGGTGCGATTCTACTGTCCAGTGCATGCGGAGCTTGGCGACGCGCTTACTATGGCTGAACTTCCTTTGGTTGCCCTCAACCGCTTGCCCGGTGCGATTACCGCCTGACTTAAAAAATCGACTTTGCTTTGTTGATTACGTATTGGCTAAAACTAAACTTGAGGTGTTTACTGCAACATTTGTTGATGTTGAGGTTACTCCTGATAAATATCCCGTAAAGTTAACGTTTTCAAATCTGTTGGTTGAGACTTTGGACCAGAGCCTCTGACTACCCACTATCGGTGCAGCAGAACCTGCAGCAAATTGACCGGGACTACTGCTTGATCAACCAGCCACCATGGAAGAAGACACACCTCCACCATCGTCACCACCTCCACTTCCGGTGTTCAAGATGCCACGTGTTCACAAGCAAGAATACTGGTCATTCGTTCGCCTCGTAGCACCCAGCACAGAGATGCCACCCGGCCAAACGGCGTGGAAAACTACGGATGCAGAATTAGCCTACTGTCTTAAGTTCAAAACGACGTTTAAGTATAGATCCGGAAGTAGTGCAAGTATTCGCAAGCACATGAACCATGAACATTCCCACGAACTCGGAAGTGTTGGCCGGAAAGCGGCCGTTAAGCGTGTGAAGAACGCGCTCGCTTCAAAGCGTAAATCCAGTGCAGTGATCTTCTCTCCAACAAAGAGAACCAAGAAGATCAACCCAGCTGAAGAAGAGATGGCTACTCGAGCGCTGATTGAATGGATTGCAAAGTGTTTGCGCCCTTTAAGCATTGTCGAAGACGAAGAACTAAGTTTATTTATCACTTTAGTTCAGACTATGCATGGGATCTACGAATTACCTTCGCGCAGAACAATTACGGAGCGGATGCAAGCCCATGCGCAGCAACTGCGATCTCTGTTAAAGGAAAAAATTGCTGAGGAAGTTGATTTTTACTCTCTCACGACGGATATGTGGACCTCACGAACAACGGACAGCTAGATCGCGTTAACAATTCATTTCATGACGGANTTTTTTGAATTGAGAAGCTATACTTTAGAGGTTGCTAGTTTTTGTGGCAAGCATACTGGAGTTCGAATTCGAAAAAAACTTCGTGNACCTCATGTACACCTGGGGGTTAGATATCTCTCGTGTCTCTAAAGTTGTTCGAGACAATGGAGCAAATATCGTAAAAGCTTGTCACGAACTGGGCGTGGACCATTTCGGTTGCATGGCACATTCTCTACATTTAGTTGTGTCAGGAGCTCTAGCTAAAACTAAGGCTGAAGTGATGGACGAGTCAAATGGCGACGTCGATGAGCAAGAAGGCGGAGCTGTTGATGAACTAGCCGAGGTTGATGACGGCGAAGAGCATTGGGTAGAGGATCCATCTATGGAATTGGAGGCTATTGCGTTCTTAGAGAATGAACTAGTTGGCTTAGAAACGTACGTAGCGGCAAATTCTGTACGACAAGAGGCGTTGGGAGTCGAAATGCTGGATGTAGCTGACGACTCTTTAGATGAAGGGCTTTCGAACGGATGCATGAGTGCTAATGCAGCGAAGACAATTTTGAAAGCGATGAAGCAGGCAATGTGTGAGTCTCGAAAGGATATATCTAGCTTTCGCAAGATGGTTACCTATTTCAACAAAAGGTTAAAAGGAAAAGGCAAGTTAAAATCTCTGCAAACCTGGCAATCCCGCTCACGGTTATTAAGGATGTGGCAACGAGGTGGAATTCTACGCATCATATGATCCGGAGACTGCTGCAGCTTCGACCCGCTATTCAGGACTTTTTTGCGTATATGCAAACTTCGAAAGGTAAAGAAGATTTTAGCGACGCAAAATTGGCAAGACCTACCAGTGAAATGTGGTTCCATTTGCAGTGCTTGGACAAACTGCTTGTGCATTTCGAACTAGTGACAAAGACGCTATCGGGGGATACGTATCCCACGATAACACTGGCATTCCCGTGTATACGTCTTCTGGAAAAGAGACTGATGAGCAAAAATATTTTTGCTAAGGTATCTTCTGCTCATGCGGGGGAGCTTTACTATGGAATAGTGATGAAGAGAATGCATCTCGTTCGTCGGTTGTTCCTTTTCCTACTTCGAAAGCGTTTTCAAATGCTTCCCGTTGATGTCAAGTACTGCTGTCTGCTCGATCCGCAATTTGCAAATGGCGAAATATTTACTACTGCAGAAAAGGAGGAAGGGCATGCATTTTTGCTGAATGAAGCAATGCGCTTTGCTGGTGTTAGCATCTCTGACGCCAATTTTGCTTCAAGTACCGACGAGAATAATGACGACGAAGAAGAATTTCTCAATGATCTGTTTGAAGGAAAGCGAACACCAGAGCCTGAGAGGCAAACGCAATTGTCGTTGCGTGATCAGGTAAAAGATGAGGTGGATCGGTACTTCGAGAAAGCTCGGCACAAGGCTCGTGAAGCGTCAAATAATTAAAAAAGGCGGAAACTGGACGGCGGTCTGCAATGGTGGCGCGAAAATGCCGAAGCATTTCCCTATTTGGCCCCAGTCGCGAGAAAAACCTTTGGGATAGTAGCTATTTCGGTTTCCTCCGAGCGTTGCTTCTCGTGGACTGGAAATGCTATCACTGCGCAGCGCAACCGTCTATCCTGTCCTAATGTAAGGGACTTAATTTTTCTGCACAGAAACACGGAGAATGAGAGCTCAAACGAAGCAAAAAGAACATAAACAATCACATTTGCCTTACAAATATTGCAGTATCATCTTTTCCTTGCGCTTTATTAAAAACCTCGTACGCTAATTACCACAAGGTCTTCCATCACTGTAGCTCGTGGAGAGGGTGAAGGTGGCCGTCGCAACCAAGCGGCCTTCTTGATGCTTCCCTGTGGTGAACACGACAAGATTGAGAAAATCGCCGTTGAAATTGGCTTCCGCGTGCCATCCAGTACGCAGAGACGTTCGCTCCACTAATTAGCTGCAGACTTTTGGTATTCTGAATTGAATCTTTATCACTGTCGATCAAATCCACAACCGCTGCTAAGATAAAAAACCACATTTTAACAAATCAACGTCTCGTTCTCGTCGACCACGGCTGCTCCGAAACAATCCACGCGATCCCTTATTCACCAGCAAAATTATCCATATTTGCCAGCAACAGCAAAGATGTGAGCAATCAAACTGGCAGGAGGAGCTCCGTCGGCAGCGACGAGGTTTCCTGCGTCTTAGCATCATGTTCTTCCACACCAAATTGGCCATTTGTCTCCACGGCGCTGCCACGCGAGCCGCAGCACCTGTGTGCTCACTTGAACCTTTTATTTGTTTGCGTCATCCGTTGAGTCTTGAGAATACAGCGACAGCCGCCAGCACATCAGCAATAATAACCGCTGCAGTAATTAGGATCGTATTAGCGGACGAAATACCTCCGTCGCACTCGTTCTGGTACGTGAAGGACACTGTCAAACAGCTCTTGGCACGTCGTGACCACCGTCGACGTCGTGTTGCAAGCCTGGGGAGACGCCACCGCAGCGCAGCACGAGTTAAACGCAGAACACGTCATCTTGGACCACATGACTCGACACACTGATGCTCCATTGTACTCGCTGCTGTCTGAGTGATGCAGGTTCTTCTGCTGCTTCGTCCAAATAAAGTGTACCTGTGAAATAGCATTGATTAACGAAAGACCTATCATAATGAATGACGTTCCCTTTACGTAAGAAAAAACGCGAACGGGAACTTTTTGACGGGAACGGGAACCACCAAATCTCTACGTTAACTTCGTTTACGTCCCCATCCCTACGGTCGACATCAGGAGTGGGTAGAGTCTACCGTAGACACTGCTAAAATGTTACTACCTCTGGTCCGAAATGATGGATAGTATGGTGTATTTACCATCCTGTAGCATACAATCATATTATGAGAAATTCAACCGAGCGGTCTCCCATAGGAAGTTCGTGCACTCGCGCAATGCATTTCGACCTGTCCTTCCTCTTTCTATCGGAGGTTTTCTTGATGCGACGTTGCCACTCCCCTCTTTCTACCCCTGCGGTGGACGCTGATGCAATAGCGGGTCCAGATTTTGCCTATGTGGACGGACTGCGCTTAAAGTCTCTGGTAACGTCCCGCCTTTGCTCCATGGGGTAGATCTCCGTCAATACTGAGTCTTAGAAGCTCGTTGATGATGCAACGGCGATGACAATCGGTCAGGTTGGCCAAAGAGAAGTCGGGGAGCACGGATAGCGCGTTAGTGCTAGCTGAGCGGGTACTAGAAAAATGAGGAAGAGGGTGACCGTCTATTCAAATAGATGTAGCTCGGCCCCCAGTACGCTTTCAGCGCCAGTTAAACCACCAGCCAATAGCTGGCGAATACGCGCTCCTGCTGGACCAATTAGATTTTGATAAGAATTGCTGAACTTGTTTTTAAACTACATTTAAGTAAAACTATCCATCATTTCGGACCAGAGGTAGTATGAGCTAGCCCAACTAAAAAATAGACTTACCGGAATTTACGTGTTTTCTGCAACCGTGTAAAAAGTACCTTTCAAGTCAAAACTGTAAGAACGGCGGAAGGCGTAAAATCTCGCACAAGATACTCCTGTCCATTTGAAGCAATAGCGCGCTTTAACTGGGACACTGTTTTGATGCCAAACTGGTTAATTTTGTTGGTGCTGCAGACTTTTACGGGCCACTGGTTGCAAAAAATTGATCGGTTGCAAAAATACCGTTAATTCCGGTACCTTCTCACTGCAAGCGGAAGCAAGATTTCATGTTTGGGGGGGGGTTCCACTGTGGTGTCACCTTGTATACCGCTCACTCTAATTAGTCATGCCATGACTAATTATGGTGTTTCAGAATTTTGAAAATTAGCTGCCCGTTATTTAAAAACTACTCGTTCATATTTCAAATCA
>Contig_558
CTCAAAAATTTGGCCGATGCAGGACTTAAGTTTGTTGGGACGAAGAAAACGGAGCGAATGTTCGTGCCTTGAAAACAACGCACAGAGGAGGGAATCGCTGTGTCCGCTCAGCTCGGAACTAACTACGCTCGGGTGAAGTTTAAAGGTCAGACGGAATGAGGCTGGTGTGTCAATCTGCATCAACAGACGTGTGGCTGTGGATACTTCTTTAAATTTGGTCAGTGTACTCACTTGCCTTTTGCCATGCACAACAGTGGTTTCCTGAGTGTTACCTGGAAGCCCACAATGGTTAACCCAGGAACTTTCAAGAGACGAAGAGAGAGAGAGAAGACCCAGATGCCTGCACAACGTCTCCACTACCTCACGCTGTACCACCAGGACGCCCTCAGAACAACGCTCACGCACCAGCCTTGCAGTAGACTAGCTCTATCGATCATAACTTGTTTCCGCACTTTCACGGTCAATACGGAAGTCTAGATTAACTTCAACACGATACCATCACCATTAACATCCCCTGAATCCAGTCAAGTACCGCTTTTTCTGTAACTATAGCTCTAGCCATAGTTGCAAGTGGTTATTCACCACTACGCCATAGCTGCAAGTGGTTATTCACCGTTACGTTTCTTACTGTTTCTATGGTCGCTGTGGTGCTAACACTTGGAACTAACATTTCATAAAGCAACGACACAGGATCCCAGATTTCGAGTTTGTTTTAGTATCTGTACCAATATCTTCTTTCTACCCGCCATCCTTCTTCGTTTTTCTTTTTGTCTCTCTCAGCATCAATATGTAGTCTTCGGCGGTGGTAGACGCATCATTGAGATGTATTTTTAATGCGCTTTCACATGAATTGCGTTTTTTTGTGAGGCTTGCCCAGCAACACAGCAGCGAGATCCACAACAACAGGTAAACCACAGGTCGCACTTGTAGTCTACCGTGACGTCTTGCTATCACCAATCCTACCTTTCGCCACGACTACTACCTTCACTTGACGGCGGTTCCGAACCTCAACAAACTGGCACGTAGCATCGCAAAAGTGATTCATCATCCGAGAATATTACCACAACGAGCCGCGTCAATAAACACGCCTTTGTGTCTGGTGCCTTTCAGCTGTAACCCCAAAGCGTTCTCGTGCTTAGACCTCGTCGTCAATAAGCCAATGACGATGACCTCAGGAGGTGGTGGATCGATGTCGTAGTCGGAAAGGTGCCGTCTGAACTCCTCCAGTGCTTCATGAGCTCCCGGTACCAGTAGGTAAGCCTTAGCCAACATAGCTTTCATGGCCCGAGCATTGTACACGCGGGCAGAGTCCCTTACGGGCTTACGCTTCTTCCTGTGCTTCATTTACCGTGACCTTTGGACTCCGAACGGGTTTAAGCGCATTTTCGGCTTCTTGCTGCGCTTGGCCCGCTCCGAATGCGTCAAGACCTCCTTTACGGTTTCCTCCGCCTTCTCAAGTAGCTCTTGTTTCACGTTCACGTTTTTCTACGTCTGTCTTCACCCTCAAGAGCGTTGCCGCTAACCATGTTGCTTCAGCCCCCTTTTTGACTAATGACTGACAGGACTAATACTGGCTAATAATTGAACCAGAATCCACCGTGTTCTGGAAAGTGGGATGCAGATAGACCCCTGTTTTGAGTTGCACTTGTCCACAGAAGGTACAAACGATTTGGGCGAGTACCCTACCCGCTCGTTTGCAATCTCTTGGATTTGAATGTCGATTGCTCAGGAATCTGTGTGTTTTTCAAGGATACATGTGGACTTCTAATATTTTCTCCAGGTTAACGTTCTTTAAAGCTGATTGGGTTGAAAAATCCAACCATTTATAGATCGAGAATTTTTTTTAATACTTACTTCCATGAATTCTACTCTCAAAATAAAAGTAGGCTTATGGGACAACTTCAGAAGTTACTAGGGGTTATCACGGCTGGAAAGTATGTTTGATCGACCAATCAGCACAAATCTTCGAGTATGATTTGCAGATTTCTCTGTGGAAAATGACATGTGAGCTGAAAAACTCGTGTTCGCACCTTGTTTTAACGAACCCGAACATAGATTTAAATGACAGAACATGCCAAACACATGTATTTACTGTTTCAGCACACAGCAAATCATTTGACTTGACTTCTGTATACTTTTGACCTTCTGAGTGTCGCAATAAGACATAATCGATGATTAGAGGTCACAGCAGAAAAGGGACCAGCCGCGCTTCGCTTGGCTGGGCGCCCCTTCGGCGCCCCCGCGGTTCGCTGCGCTCGCAATATGGAGATAGAATGTTCTGGAAAGTGTAGTGCTCGGCTCGCTGGTGAGCTCAGCGCTGGGCCCGCCTCCGCAAATACCGCGCGGCTATGGCACCCACGTCGCCCAACCCCGTGTGTGTTATCCCAGCGATGGACGTGTGTTTCTCCTATTTTCTCGATTTAAATCAACCACGCAAGTTTATCGAGGTTTTCCCAATAAAGGGAGCTTCGACTTGCCAAAATCACAGTAATGAGAGTCGTCCGTCCATTGTTCCCACATGATGAGATCCTGATATAATAGTGGCCGTCCTTTTTTAAATCTGTAAGGCCAGTCACTCAAAGCTGTTCCGGTAGGTGTAACAAACTTTGATGGGTTCGTTTAAGCCTGGGACAATGTGGATTAGTTCCGAAAGACCTTGGGTAATATGTAGAGCAAATGTATTTACAAGAGGGCTGTCGTTGCGTTAACTTTAATGGTGACAGCTACATATAGCATCGTCACGATGCTATATGTTGCCACTGGCAACGCCACGTCAGCACGATTGCATGAACGGTTTAGTAGTGAAGTGGATAAGTTTGACTGGGATACATTAATATAATAAAGTAGATAAAACCCGTATTTCTCACAGAAGCTTTGTTGCATCGTTTACGATGCAACCTCACGCCGTGATTTAATCGGTTGACCGTATTCAAGGCTGCATCATACAGTACCGGGAAGTAATTCATGTATAGGATAGTGAGTAATGAGCCGGAAAAAAGCACTTGCATTAATTGGGTGGCTTTATATTAGACGAGAACAGTATGAGACGCGTTAAGTGATGCACCCATGTCACCCCATAAAAAGTTACAAAGCTACATTATTTTTTTCTCACTATCGGTATATTACGTATCGTTAGGAAGCCAAATATGTCGTGCTACGGTAGTTCGCTCGTTTTCATAGCCGCTATGATCAAGCAGCCCCTCGTTTCCACGTCAAAAAGGCATTAACGTGTCTCATTCCAAAATTACGGATCAGTGAGCCAGGATCACGCTACAGGCATCAAGTCAGGGGAGGAGGTTGCGGCCTTTTCCTTCTAACCCGTTCAGACTTCCCTTCCTCAAGCCATTGTTTTGCTAAGTACCTGATACTACGTTGCAACGAGCAATTCCCTACACGCCATATTCATATAAATCACAAATTGCATGTAACTATCTGGGACTTACGCTTCAGTTGCACGTCGTGTTCGACTTAAGGCGTTTTAGGCCTTATCCATCTGGAATTGTTTCAGACAGCTCGATTGCGATCTGAAACGCCCAAAATCTGATCGGCTAGAATGCCTCAAACGAGCTCGATTTAAAATTCAGCCATAGGTATACACGTGGTCACACGTTTGTATTGGAGTGCGCCCCCCCCCCCCCCCTTTGTGTTTTGTGACTACATAAAGTGTAGCCATCCACCGAGCCAATTCTGAGGTATTGGGTGCAGTCTACTGTAATATCGAACTGAGATGGATAGGAATGTCTTTCATATGCAACATTCAAACAAGCTGTTTGCGCGGATTCAGATCCAGGTAGCGCTTAAACAGCCATAATTTAAATGCATATTAGTATAAACATACAGCGCATCCGTGATGTCCTAGGATGAGACTATTAGTCACGGGTATCTCAAAAACTGACCATTAACTAATTTATATTCGTAAACACTCAACTTGTTTGAGAAAGGTCATATTTCTACCGAATGATTTCTTAACTTCAGAGGAAAAGCTTGTATATTGAAATGCAAAATTCTAACGCTAATTCATAACTATTGGTACAATCCTTTGGCTAACTCATGGCTTGATTAATTAAGGCAACAGCTTGCAGGAATATTGCTACATATTAAAAAGGAATGAATTTTTTTAATAAGTTTATATCTACAAACATATGATGAAGCTGCGACCGTTTTTAGCGTGAAATTATTGTTTCCTATTTTTTCTAGATAGCGATTAAAAAAATGCCTCCCGGATATTATTTTACTCCCCGCACTATCGTGTCTGAACAATAATACATGTCCCGTTCAGTACTACTCTCAACTACAGGGCTTCGATAGTGCTATGCATTAATATATACTAAAGCTTAGCTATCATTAAACAAATCGCTACTAGTTACAAGTTATTGCATATAGCTATTCTATTAGGACTCTAAAGTCCTAATTAGCTAATGCAAACGCGCTTCGCATCCACAAGGGGGATGGAGCTGCATGTCGCCACTCTGTGGTGTGGTTACCGGTAATCTATTAAAGTGACCAAACGGCGTACTTCATTCAGCAGTCTACTCGCCATTTCACAACTCGCTTTCTTTCGGGAACAACATCTGAAGTGAAGGCTCTCGATCTTGTAATCACGCTTCTATCCGACAACAACCATGCGTCTCGCCTACATTTTCGCCGTGATGATGGCGGGTGCTCTACCTTATTGCAATGCGCTGCATGCAGCTCCAGGTGCCAAGGCACTGAATAAAATCAAAACTTTCCCCGATTTTGCCGCCCCAAGCCCTAAAGACGGCAACCGTCTGCTGCGCCGTGTCGATAATGGGGAATTTGAGATCGAGGAAGAGAGAGGATTCAGTCTGAAGGATACCCTGAAGAAGCTCAATCCCATTAAAGCTGCGGTAAAGGCGAAGGACAAGGCTAAAGAGGTCACGGAAAAGATCACGGATGCCGACTGGAAGAAGCTAGTTGAGCATTTGAAAATTAAGGGTGACAAGAGGAGTTAAGAGCTCGCGGCAATAGGCTGGCTACCACCATTGTTACCATCCTAAACCAAAAATGCGATTCGATATCTGTCCGACGTGATGCTAGCATTACCACCAATCATGTTGACGTAGCGTTTTCTTTCGTTTTTACTCGCTCAATAAAAGTAATATCTCCTCTACCACGATAATATCTCAAATGCTAACACTTTGTCGGAATAATGTGGCAATCTAGTACCGGGGTGCTATTAATAGAAGGGCGGTTTCGAACACGACCGGGATACTCAAACTGGCAGTCACTGGAATTAGACACGTGTAGTCGAGCTGGTGGCTTTATATTAGACGAGAACAGTATGAGACGCGTTAAGCGATGCACCCATGTCACCCCATAAAAAGTTACAAAGCTACATTATTTTTTTCTCACTATCGGTATATTACGTATCGTTAGGAAGCCAAATATGTCGTGCTACGGTAGTTCGCTCGTTTTCATAGCCGCTATGATCAAGCAGCCCCTCGTTTCCACGTCAAAAAGGCATTAACGTGTCTCATTCCAAAATTACGGATCAGTGAGCCAGGATCACGCTACAGGCATCAAGTCAGGGGAGGAGGTTGCGGCCTTTTCCTTCTAACCCGTTCAGACTTCCCTTCCTCAAGCCATTGTTTTGCTAAGTACCTGATACTACGTTGCAACGAGCAATTCCCTACACGCCATATTCATATAAATCACAAATTGCATGTAACTATCTGGGACTTACGCTTCAGTTGCACGTCGTGTTCGACTTAAGGCGTTTTAGGCCTTATCCATCTGGAATTGTTTCAGACAGCTCGATTGCGATCTGAAACGCCCAAAATCTGATCGGCTAGAATGCCTCAAACGAGCTCGATTTAAAATTCAGCCATAGGTATACACGTGGTCACACGTTTGTATTGGAGTGCGCCCCCCCCCCCCCTTTGTGTTTTGTGACTACATAAAGTGTAGCCATCCACCGAGCCAATTCTGAGGTATTGGGTGCAGTCTACTGTAATATCGAACTGAGATGGATAGGAATGTCTTTCATATGCAACATTCAAACCAGCTGTTTGCGCGGATTCAGATCCAGGTAGCGCTTAAACAGCCATAATTTAAATGCATATTAGTATAAACATACAGCGCATCCGTGATGTCCTAGGATGAGACTATTAGTCACGGGTATCTCAAAAACTGACCATTAACTAATTTATATTCGTAAACACTCAACTTGTTTGAGAAAGGTCATATTTCTACCGAATGATTTCTTAACTTCAGAGGAAAAGCTTGTATATTGAAATGCAAAATTCTAACGCTAATTCATAACTATTGGTACAATCCTTTGGCTAACTCATGGCTTGATTAATTAAGGCAACAGCTTGCAGGAATATTGCTACATATTAAAGAGGAATGAATTTTTTTAATAAGTTTATATCTACAAACATATGATGAAGCTGCGACCGTTTTTAGCGTGAAATTATTGTTTCCTATTTTTTCTAGATAGCGATTAAAAAAATGCCTCCCGGATATTATTTTACTCCCCGCACTATCGTGTCTGAACAATAATACATGTCCTGTTCAGTACTACTCTCAACTACAGGGCTTCGATAGTGCTATGCATTAATATATACTAAAGCTTAGCTATCATTAAACAAATCGCTACTAGTTACAAGTTATTGCATAAAGCTATTCTATTAGGACTCTAAAGTCCTAATTAGCTAATGCAAACGCGCTTCGCATCTGCAAGGGGGATGGAGCTGCATGTCGCCACTCTGTGGTGTGGTTACCGGTAATCTATTAAAGTGACCAAACGGCGTACTTCATTCAGCAGTCTACTCGCCATTTCACAACTCGCTTTCTTTCGGGAACAACATCTGAAGTGAAGGCTCTCGATCTTGTAATCACGCTTCTATCCGACAACAACCATGCGTCTCGCCTACATTTTCGCCGTGATGATGGCGGGTGCTCTACCTTATTGCAATGCGCTGCATGCAGCTCCAGGTGCCAAGGCACTGAAAAAAATCAAAACTTTCCCCGATTTTGCCGCCCCAAGCCCTAAAGACGGCAACCGTCTGCTGCGCCGTGTCGATAATGGGGAATTTGAGATCGAGGAAGAGAGAGGATTCAGTCTGAAGGATACCCTGAAGAAGCTCAATCCCATTAAAGCTGCGGTAAAGGCGAAGGACAAGGCTAAAGAGGTCACGGAAAAGATCACGGATGCCGACTGGAAGAAGCTAGTTGAGCATTTGAAAATTAAGGGTGACAAGAGGAGTTAAGAGCTCCGCGGCAATAGGCTGGCTACCACCATTGTTACCATCCTAAACCAAAAATGCGATTCGATATCTGTCCGACGTGATGCTAGCATTACCACCAATCATGTTGACGTAGCGTTTTCTTTCGTTTTTACTCGCTCAATAAAAGTAATACTACCTCCGCTCGGAAAAAGATAACCTTTCAAATTATATTACAGCTCACCCAACAAAATACCCTCTCTAAGCCGATCCTTTTTTGGATTTCGAATCTCCCGCGCTTTCCCGACCAGACTGGCTCCCGCTCCCAGCTTTCATTTTGAAGGCTGGCGGGGGAGATCACAGACAGTGAGCGCCAGGCCGTCTGGGAGACCTTGCTGCTTCGCAGCGTGGGAGAAGTGGTCAAACATGGAGAGATCGTTCGGGTTGCAGCGTACTTCCGTGTGGGCCGCCAAGTTGTCGAACGAATTTGGAGGCGTGGAATCAATTCGATGGGAGATCGAGTAGCAGCCGTGGTCAAGTCAAGGAAGAGCGCATGTGGTAGGAAGAAGGTGGATCGAGCTGAGCTGTGCGAGAGAATCGCTGCAGTTGCTGTCAATGAGCGCGNAAAACCAGCGTCTGCTTCAGCGCGCGTCGAACATGAGCTACTACCTGGTTCAGCAGCTGATCAAGGAAGGCTACATACGGCGTGCGCTCAGACAGACCCGTCCACTACTTACACCCACGCACAAGTTTGCGCGCCTCCGGCACAAGGACAAGCAAGTACGAGCTGGCACTCTCCCTAAGTCACTGCCTTGTGACGCTATCTCACTCGCCAATGCTAACGCGTACATGCTGCTTCTTGCAGCGAGCAGCCCCCCACCGCCTACCGCTAAAGTTCCAGAAGCCCCACTGAGCGCCCCTTCAGAATGTGGCGATGCTTAGATCCGTTTTTGTATCTGTAGTTGCACGGCGGAGCATGAACGCCTGTGCCTTGTTAGTTTCTCACTGTCAGCTCTCGGTCATAAAGCTAGCTAGCCTCTCACAAATTAATAAACGCTCAAGCAGATACGCATGTGGCATAAACTACAGCTCTAAAATTAGTGTTAAATAGAAGAAAAAACAGCTCGACTACACGTGTCTAATTCCAGTGACTGCCAGTTTGAGTATCCCGGTCGTGTTCGAAAACCGCCCTTCTATTAATAGCACCCCAGGTACTAGATTGCCACATTATTCCGACAAAGTGTTAGCATTTGAGATATTATCGTGGTATAATAGAGGAGATACTACCTCCGTTCGGAAAAAGATAACCATTTGTTTTTTTTTTTGCGCAGCGCTCCGCCTCGTTCGCTTGCAGGTTTTCGTTTTTTTTTCAAAGTGTTTATGAGCTTAATTTTTTGTCTTGAGTCTACTTATTCTGACGAATGTGGAAAAGGGGAAAATGTATCACCGTTCTCCCTTTCTGGTCATGAATTGTAAGCGATTTTGCCCAATGACACGATACGTGGTTGGTTAGCCCTAGAAGAGGATGGTTTTTTGCTGCTACATCACAGACAAAATACCGGGACGTCACACAACACCTCGTGCTTGAGGAAATCGGCTTCCGAGAGCTTACAAAGCCTGCTGCTCACATGACTTTAATAAATGGGAGCAAAGTAATCAGATAAGTGTAAGTTTCAGACTGAAAGAATTGATAGCTAGGCTAAGCTGGAGTTTTATTTTCCAACTGTAAATCACTTATAGTAAATCTACGCTGTTAGCCAAGGGTTAGCCCTAGATCCCCTGATACCAT
>Contig_560
TGGCTTCACACTCAAAGATTGTACAATCAACTGGAATCCACATACCGTTGCAAAATCGTCACATGTTGCCCTTGCTGCTTTTTTGTGTTGGAAACTAGTGTCTGCAATATTGGTTCGCGTCGCGTATACTCCCCCATACTTTTGGCTGGAGCGGTCTGAGGTATCAACTTTTGCGTCTTCCCTCAAAACACACCCCATGCTTATAGCTGTAGCGATGTCAGAAAGATCTACCACGAAGGGAGAACTCCCATAATTCGGAGGCGGCTTTCGAGGCATGGTACGCTTAGGGCAAAAGCGGTTTTGCTGAAGGCAGCAGAAATGTAGCTATGATTAGGTTAGGTACGGATCGAACTTAATCATTTTCTACTGATTGCCGTCTTTTTCTGCGCCGCGTTGGGGACAGATCAGTAGTTTTCTACTAGACCGATGGTATTTCCTCGGTGCTGTGTTTGGCGCTGATGGCGACGGCCACTGTTCTAGTACAGAGTCCTGCGTCGGTTTGACCACGACTGTGGCTGACACGGCCCAGACGGCAACCAGCATTCTAACTCCTGTTCTAGCTGGGGAGCCGAACAAACACGCTACAACGCGATCTTTGAGAACGCATCCGATAGCCGACAGCGACGACGGCGAAGAGCGACTGCTTAATGGTATGACAGATTTTTGTCAAGTACCACGCTGGAAAGATGAATCCCGAGCAGCTTTACAAGTACTTAAAGTTACAAGGACGTGGTCAAGAAGCCTACAAACACAAGAACTACGCTAGTTACATTAAGAAGTCGAAGAAGTGGTGGAAGAACCAGTAAGACCGTAGTTTCAAGAGTTTTGAAGGATGGTTTATCAATTGATTTTGAAGCAATTGAAGACGCTAAGAAAAAATGCTAACGCTGGCTTAGTTCGGTTCGTTTTGTCCACTGGACTTCAGTGCATTCCTCGTGTGCTTGGGGTTTTGCTTTGTTTGTGGGATGTAGATTTCTTGAGTGTTAAAAAAATTACAATTCTTAGTACAAGTACTACAGTAGTAAGCTGCACGAATATCCCTCCTGGGAGAGGATACTAATTGAAAGCGGGTCATAAAAAAATTAACTCAGCGTCAGAGTTCTTGACAATATATCGTCACACATACCCCCCCCTCTCCATATCGGTAAGAAAACGAGGTATTTCTCGATAGTAGTATAATTTACGTGATTTTAATTCGCAACCTACACGCTAAATCATACTAACGCCATGCTCCACACGTAGAATCGCTGAACGACATCACAAAAAGCAATGTGTTTTCACCCTCTCCGCGCATTGAGGAAATCAGAATTGAATTTGGACGAGATTAAATAAAATGCGCACTTAAATGAATCCTCTGCTAGTAAGAATTTAAATCCCAATAACATATACATGTGCTGCCTTTAAGGTCACGTCCGTCCGCGAAGCACACTCTCCACGAGCTCCTGTTTAAATTTGCTCCAATGTGTATCTCGGACTAACTGCTCTAACAGATTCGAGTTTCTTCTCCCTCCAGGTGGACCTCGTAAACGTGACAAGTCTGTCTTGTACTTATGTTTGTTCATCAAGGCAATGTCCTGTAAATTACGATGTAGTTGCGAACGGCTATCAGCAGAGAATCCCTGCATGATATCTGCAGCCGACAAGAACAGAAGCTCTACTGTAGAGACCGATATCAACGCTGCCTTGGCGCAAGATATTCCATGAATCTGCTGTTTTTTCTTGTCGAGACTGGCGCGGTGGAACCCAGGATGATGACGCACAAAAAACATTCTCCACGTCGCAGTGCCAGCGCAACCGATTGCGTTGGCGTTGTCCCCCTTCCAGTCCCCATACAGTTGATAGCGACACTTGTTCGCCTGGTATTGGTTGATTTTGGTCGTGTAGTGGCAGCTCGCAGAAGCTCCCGCTGCTTGGACTTCACGTAATTTTGTGGAAGAAATCCATGATGCGCCTCATTAATACGTAAAAAGCTCAGAGGATCCCCTGCAGTCTCAAGTTGTGTGTAAAATAGTCGAGCGCTTTGAGATTCAGATAGACGTCCACTAAGTGCGAATGATATGGACATATCAGGTGGTGTTCGTAATCCACAAGGCGAAAATTTGCTGAGTTCGCCTTCTCGACCAGTATAAGCCCATTCACAGACTGGCCTTCACAGCACACGACTTTGGAGCCGATGACCTTGACAAATGTAGACTGATAAAAGAATTTTTTCTGTAAGAAAAAAATATTGATTAGACTAATAGCGGACGTACTCGGTTTGCAAGGTTGCGGATATCTACTACGGGGATATTATTGAGCGCTGGGGCCATGGAGAGGAATCGAGCGGCGCGGTCTCGCTAGGAAAATAAAACGATATTTAAAAAAAAATATTTACTATTGTAGGATTGAGATTACTTACCCTCGACTTCGTGTTGTGCATGGTCAATTCGACTCCACTGATGCCACGATAAAGCCCCTATCACACACGTTGTTGTCGTAATTGCTTGAATACGCTCTACAGTAATATTTGATTAGCAGTCCAATATTTTTAATAGCGATTGTTTCTTACCGTGGAGCGTTTGTAATCCTCCCTTGGTGACCAAAAATATCTCCGTCTCAAGCTCACAGAGCTCTAATTGCGTTTGCTTCCAGTCCGAATTAACGGGTGTTTGATAAGTATTCCATGGAGGTTCCCACGTGACGTCGGACGCACCCATTCAGCTTCATCCAGCTCTTCCTGCACTTTAAAGCGCTCTCTTCAGAGCTCTCTAGGTACTCTGCCGACAGCTGAAACATTCTACCAGCAGTCGTTGAGACAGATACTCTTCCTTGAAAAATAAAATACAATGACTTATCATGTGGAGCTTCAACACCATTCTGTTCCATAAAAATTGGTGTTCGGGCTGGAAGAGCTCCATCGGGACTTAGCACAAGATCACGACATAAAAGCTTGCAAACTTCCGGATTCAACGCCGCGCAAACTAAGAATCTTTTCTGCATCAAATCGACGAGGTATTGAAGGTCACTGTCGCTTCTTTCAGACGGTGGAGGTCGAGCAATCTCCAGACTGCGCTGAAGCGTCCAAGCTGTCAGTGCATCTTCAGTCTCATCAGGTTCGCTTTGACACTCGTTTGTGTCTTGGTTTGTGTCAGGTTCGATCTCCAATCCACGTGCTATTTCATCGTTATGTACACTTTGTTGAGGGATTCTTTTCTTCGGAGATGTGGCACGCTTCACGGTGTTGTACAGGTGCTCAGCAGTGTACATCACACTCTCGTCTGCCAAGGTAGTAGAGCCCCCTGAGTTCTTTTGAACAAGGTGGTAATCTTGTGCGGCCTTCTCGAAATCTCCATTCTTACGGTACGCTGCTGCTCGCTGTCGATAAAATGCACTTGGGGGTGATCCTCTATTGGACCCTTTTTTGTCTTTGCTGACACTAATCGCACGTGAAAAATAGTCGACAGCTTGAGCTACTTTATCGACACGCATACACAAATTGCCCATATTATAGTACGCAAAGGCATGTTGTCCACCGGAAAGTCTCTGAACTTGCTTGTAAGCTGCTAACGCGGGTCTGATTTGACCTGTTCGTTCTAAACACACAGCGAGCTGGAATTTCGCCTCAATTTCACTCGGTTTTGCAGTCGATAAACTCGTGTAAAACTTGATAGCTCGGTCATAATCTCCATTTGCTCGTGCCTGGAAAGCTCTCGAGCGCAGACGTTCTGTAGCATTCATCGCGGCTGTGGAGACGACACGAGCTCGGGACAATAACTCCATAGTTCTAGTTTCTACTCCATCACGATTGGGCTTACCATCCCGACCAAGTTGCCCTCGAGACTCCACACTTCGACCAATAAGCGGGTTCACATACTGTTCCTGGTTTCGTTCGCGTCGAATGGCCTCTTGTATCGCTATAGTGTCACTTCTCGTCGTAAAATGTTCCTCATGTTCATGATGACGGATTTGAGTCTTCGAGGTTCGACTGGTAGCAGGTCGTTTGGGTAGTTTGATGCCCTCCGATGGAGCAGATACTCGAGCGGTAGAAGGCCTTAAAGGTCGTTGCTGATTGGTCTGCTGTGTGTTAGTCGAGGTCAGGAACGCCCATTGTGCGGTTGCTGGATAGGACAATTCCTGTCGAAGTCTGCGATGTGAAGTAGCCGAAGACCCCTGTGCAGACCTCACGGTTCCATCGGGATATGTCCTCGTTGATGGGGTACATCCTATAGATTCTGATGCTAACGGAGGTCCTTGCATTTTCGCTTGCCACAGCACGTGCTCTTTTTTTCTTGATGAGCATTCACTATTATTAAAAGGTCTTGACGTTTAAAAATACCTGACAACACTGCACTGATCAACCAAATTGATGCTATGGCTTCTTCTATTCCAACAGTAGGCGACCAGGATGACGACTTGGAGAACGCAGTATTTCGCGAGAAGCAAGGGATAGGAAGCGATGTTCCTTCACCAACTTTTTCGCGTTTATTATGCTGTCTACGAAGTCGCTGTCTTCGTGGAATCTGTGTGGGTTTTCCGTGTGTGGTATTTTTACTACTATTTTTAAGTCTTCCCTCCAGTACGGCGACAAGTACCAGACGAGTTTTCTTGATCCTAGCTGCCGTCCCACTGATTATTTACATTGTCGTTGGCATATCCACTGTGGTACTCGCGTATTGCACTCAAGTTTCGCTCGAAACGCAAAATGCTCAGGCAGCTCATCAATACTTGAACACTAAAACTCAACAGAGTAAAATCGCTGTTACTACAGGGCAGAAACAACAGAGCAACAACTTTCTTGGTCGTTTCGCACTTTTTCTTGAGGCTGCGCGGTCGGGCGATGCAAAGACGGCGCAATTGTGTTTGAGAAATGAGCAAATCGTGGACGAAGTGGACAATCTTGGGCGAACAGCTCTTCACTGGGCAGCGCTGTCAGGATCAGACGAGGTATTATCTCTTCTCTTGCGGAATGGAGCATCGATTGATCAACAGGACTCACTGGACGGGCTTACGGCGCTACACTACACAGCTTTTTATGGTCATATCAAGAGCACAAGACTATTGGTCTGTGCTGGCGCCTCAATGACCATCATGGACAATCGACGAATGAATCCACTGCAACTCACCGAAATGGCGAGTCTCAAGCTAGCGAGTGTTCAACCTACGCATCAGATGATCATTAAATACCTGCGAATTGCCATGAAGGACGACGTCACATCACCACTCGAACATGTTGCGGGACTCACTGTATTGCAACTTGTTGAACGACAAGCGCATAATCTCCCGCAGATGGAGTGACTAAGCGTAACTTTGAAATGATACTTCGAAGTAGTCAGCTTATAAAACCTAGTATCACTACGTACCTCGGTATTCGAATTTAAACAGACACGTACAGTTTTAATACTACTACTACTACTACTAGTAGTACAAGTTTAGCATTTAACATGAGTTAGTAGCTCAATTCAAAAAGCAAATATCATTGATATTTCCCCCACTTCAGTCCGTCACCCACTGCACACTCCACAGTCTTGCTATCTCGAAGACTCACGATGCTCGTCTGGCTGCGTAGTGTTTTGACTTCTATCTGGTCGATTGCGTCCTCGCTGTGACACAATGAGTGTCTTTGCGTCAACGCCCATGCTTCCAAATCGTTTTTATTCGTCTCTCATGGTTTTAGTCCTTCAATTGCTCGCTATTGACGCTTGGAACCTCTTGCTGACTCTTGTCGATATCGCTCAGAGACAACTTGTGAGCAAGAATAAACGTGACTTTAGTGTTTGTTCCGCCATTCTGCCGACTTCTTCAAGTACTTCTGGAAGTTCGAGCTATCGCGAGCGCTTTGGCCCAGTCCATCTAAGCCCAAGTATGTGTGTAATTGCTTGGGATTCATCTTGCCCCTCTTGTACTTGATCCAATTTGTAACACGACTAAGCCACCGCTCTTCGTCATGGTCCTTGTGCTCAACATTGCCACCACTCGAGCGACCTGTCCTAAGAGCTCGCATGGCAAGGTCTTTGTCCTGTACTCCTGCGAGCAATGCGGACGAAATATCGGTTGTCGTCTGCGTCGTGTCGGCGTTAGCCTTCGTCGTCAATGCAAAGGCATGACTGTACAAGAGCGCAGCGGTCGTTGATATTAATGTTATGTACAGGACACGCATCGCACTTTAGATAGTTGTGCCTAGTGGTTGCGTCCGGCGAGGGAAAAGGTAAAGTGGGGAATCGCATCAAAGAGAGGTTAGACGACACGAAGTGCAGAGTATGGATGAAATATCCAGTTTATTTATACTTACAGAAAAACATAAGCTGTGTGATGACGAGCTCGCTTATAATAATGCAAAGCCAATTTGCAGGACCTGGGACCAAACATAAGTGGTATGATGACGAGCTCGTTTACTGTGTGATGACGAGCTCGTCATCACACAGCTTATGTTTGTTTCTGTAAGTAACCAATTGGTTAAATGTATGTTTATCTACTTGCGTCTAGTGGTTTACGCTCAGGCAGTCCGTAATTATTCGATCAAGGTTTTTGGGGGGATCACTGCTCTTCGAAGACCTCTCGTGCGTTGGTGAGAGAGCCTACCAAATCTAAGTGCGGAGGTGTAGAGTACATTTATTGTACCAGATGACAGCGTCGACACAGCAGCGACCAACACCGACAACCGGGCCGACACTAGCAGCGACCGTCACGAGGAGCGACACTGGATCAAGCTGCGTCAATAGTAGGACTGCACAATCAGCTACGTCAGCAGCGGCACCAACTTACATAATATGCGGCGTAAGTAGCGGTCATGCTTAAACAAAGGGGGAAGACGCTACCGCAGTCCTGTAGTGAAGGACTAGGATGGTAAGCAGTGCTCTTACAATAAAATAAAAAATTGTAATGGGTTTCACAGAAACACGTAATAATCATTGCAATATACCGATCCACAATAATAAATTATTCAATTATTTTGCTGTATTGCACGGGTCAGGACGGGGCAGTGGCCCTTTCACGCGGTTCGAAGCAGTGTTGGCTGGTTTTTGGTTTTCGGATTTAATGGTTTTATATGGTTTTGGTGTAGAAAACACCAGTGTAAAACCAGTGCACCTGGAGGTTGGTGGCGATTCACTGGACGGAGTGATCCGGTCTCCACCGTCAAAGTAATACTGATACCACATACAACAAGTCTCTATTTCTGAAATACGCACGCTCGACAAGTGTATTTAGCTATCGCACATCGAACACTACACCGTACCGAAGCATGGGCCACCCATCGTGCCAAGAGCGCGACGAGTTCACAGACTTGCATGAAGACGCCGGTAACAACCGGACATACCACATTTGCAACCACTGCAACAATGCGTATCGTGCTTCGCGGCAGCCAGCTGAGGGTAGTTACCGCGCAACACCGCACGAGCCTCCTGTCCCTGAGCCGAAGAGACTTCGAGGGAGGCCGGAAAACTATAGAAGCCATCTCAAGAGCTGTAAATTCTATCAAGCCTATATTCAAACACGCAACTCTGTGGAAGCTGCTAGCCGTTCTTCCAGCTCAACAGCCTTTCAACCTAATAGCAGTTCGTCTGTTCACGACGATGCGTCCTCGACACGAAGTGAGAAAAGACAGAAGCGTATCGACCAGTTTTTTTCAGGACCATCGCATGACGCGGAGGGAGAGATCTTCATGAGATTACTAGTTGGAATTCAAGCTGATAATCGGCTTCCTGACAGTTTTATTGAGCGCTTATCTACTGTGCGTTTCTGCGTCACGTAAGCAAGATGATCGCTGACATCTTCCCACTACCAACCCGCAAGAAGCTTAATGGATCCATTCTAGACGCGTACGCTTTCGACTGCGAGAGCCAAGATAGCACGGCACTTCGTAATGTACAATATGCCAATGAAGGTGTNGCGTGAATTTCTTAAGTGATGTTTGGCAGAACATTTCTCGCGCTCACTTGCTTGGTTGCCAATTGGTTCTTTTTGGTTGTGGTATGACATACGCTTTGCTTCCTACGGGACCCAGGCATGACGCTATCGCAATTGCGGAACAAATGGAATGTGTGATGGAAAAGATGCAGAGTGATGGTTGGACAATTGGTGGCGTTGTTACCGATAATGCCGGACAATGCGCGCGGGCACGACGAATTTTAAGTCTACGGTGGCCGCATATCTCATTTCAGATCGGTTTTGCTCATGATCTAAACAATTTAGTCA
>Contig_563
GCTCGTCAGGGAAGTAAGCTTTGCATCCAGCTACATCTTCAGCATAACCCAACACGAAACCGATCTTCGCATGATCGCTAAGTTTCTTGCGTCCAGGAGTTACTGGTACATGAACATAAGCTAGTGCGAATGTGGTGCACGTCCGGCTTGATGCCAAGTAACATCTCGTAGGGAATTTCGCCAGTTCCCTTGCTAAACACGCGGTTCTTCACATAAACTGCGTTTCTCATGGCCTCCGGCCACAGGCTCCTCGGCAACCCTGAGTGTGCCATCGTAGACCGAGTCATATCTTCCAATGACTGATGTGTGCGCTCACACAGGTTGAGCTGCGAACTCTTCGGTCCGACTTTCACGTGCTCAATCCCCTTCGATCGATACCATGCATCAATTTTGCCATTGAAGAACTCACTGCCTTTGTCACTCCAGACTTGCAGTACTTTGTGGGCAGCTCCGCTGGTGCTCCGACCAGCCTGCCGTTTCGCCCACAAGACATATTCCCGCATGTGCTTGTTCACCTCCTTGCTGTCTTTACTCTTCAGCAGGTACACCGTGACAAAGCGAGAATAACCATCCATAATCACCAGGACGGCTTCATACCGAGAAGAATTGTTCTTGCCCGGAATCAGAAGGTCTGCATAGACACCTTGGTTCGGTCTCTTCAGTCCCAGATCCAGCTTCTTGCGGTGTGATCTCTTCTTCTGCTTCCCAATGTGGCACGCATCGCGTGTTTCCTACTGTCGCTGTGTCAGCATAATTCCGTGCACTAGCTCCTTGTCCACCATGGTGTTCGGATACTGTGGGCATGTATGACATAATCTTTCATGCCAAAGCTTCAGCAAACCAACACCTTGAGCCATGGTGTGGTTGCATACTGCTGCTGCTTCTGAGATCACTCTTGCTATCTAAGTTGGAGCTGCTACCTGAAATCCTTAAATAGCATCCTGCGCCGTCGTAACAGCTACAGTCCTTCCATCTCTCAGTATGTCAAAACTTCTAGTTTCACTGTTAAACTCAGTAGTAAAACGTTGCTCAAAGGCAAGTCCCGGAGAAAACAAGCCATACTCTGCGTCAGGAATGTACAGCACTCCATCGATATATGTTACCACTTGTTCTCCGTCTACCTCTGTCATCAACGCCACTGTTCCCATTCCTGCAATTCTTGAGGCAATGGTTGGCGTAACACCTCGGATATTCTGAAGTTATCCGAGTCCGCCGTGTATGACACAAACGCAGCGAAATTACCCGTGACGTGCGAGTTGGAAGCCGTATCCAGATACCACCACCCGCCATTAAGCCGTCCAGTTTCTTGATCGCTGTCTATCAGATGTGCTTCACCACTATCTGCCTCAGGATCATTTACTGGGTCTTCGTCACTCACTGTTTCGCCGTCACTCACGACTCCATGATTACGTGCATCTTCAACATGATTTTCAACTTCTCGAGCTTCATCTTCATGCACGAATTCATCCTGTCCATGTGCTTCACCGCGTCCTTGAGGGTCTTCATGAACTTCACGTAACTGCCCAAGTCCTGCTACGACACCCTCATCCTGTTCACGGCCCATTTGCACAGGTATAGTTATCTCCTGTCGCACGGTGTAGTTACTCCGTGGCTTGCGCTTCTGCTCAGTGCTTCCACCATTCTCCTGCACCTTTGATTTATCAGGACAATTTACCCGCAGATGGTCTTCACTGCCGCAAGAATAGCACTTCCGGGCACTCTTGAATCCACCAACTTTGTCCTCCTGAGAACTCCCTTTTCTCTCGAATGCTTTTCCACTTCCTCCTCTCGAATTACCCTTCTTGTCACTACGCTTTCCTCGGAACTCTCTCTACCGAGCTGCTGCTGCGAGAATCAGCCCCCTCATCTTCTTAGGTGAGTACACACTCGAATCCGCTCCATAGTAGATAGAAGATTTCAAATGTTCGAGCTCAACTTGATCAGGCAAACTCTCCAGTAGCATATCCACCATTGTGGTGTCTGCAACGGTATGATTCGAGTCGGCCAACTCGGTCTTGAGGTTGAACATCTTACAGAGGTGAAGATTAGCATCACTTCCAGGGGTTAGCTTCGTATTCCAAAGCTCGTTCTCTACGCGACGAATCGTATATGCCTTGATCGCTTCGTTCTGCTTTCCTTCATACAGACTACACAGCTCACTCCACATCTCCGATCCGGTCTCCTTGTCGCGTATCTGATGCAGCACGTCTGCCGGTACTGAAGTACCAATTAAGCGCATGATCTTCAACTGCTTCTTCTCAAATTCCTCTTTCTTCTCCGCACTCGCGGTAGAAAGCATCACCTTGGTCAAATCACCGACCCGAATGACTTTGACATCTTGCTCTTTAAAGACATTCATTAGCGCCCACTTATACGTCTGCCAATCCTTGCCGTTTCAGGTTTTCGGCACTCCTTTACTCGGGTATGTCAGCGGCTTCGGCTTTGGGCTCATAACCCTAATGGAACTCCGTTCCGTGAAAACACCTCTGACTGCTTAGACTCTTGGAAGGTAAAATGAAGACTGAATTATTTAAGTGCTAGCGCTGCTCTCCCAGAGCTCCTACCAACACTAACGTATTCAACCCCGTTCTCAGACAATGACCTGGCCCAACTGATTCTCATCTTGTGTCCCAACAGTTCGTTGTGCCTGGTCCCCAATACGTATTCCAACAGAGCGAATTCGTACTGAGCTGCTGCAGCATAGAGCTGGTAGAGCATCTCCGCTGACAGCGCGGTCTCGCCCAGCTCCGTGTTGAGCACGTAATACTGTTGAGCGAAGTCGGAATGCAGCCAGTAAATTTGAAGCTCATCTTTACAGGCACGTCAATGGAGGACACTGGGCGGATACCACCAGGCGAACACTGCCAACATCGCCGTATGCGACAGTATTTCTGTTGAAACAGATACAGTAGGCGATTGGACGAAGGTGATGAATTTGGATTGTTTTTTTGCTTATCATGTGATAAAGTAAATTTTAAGGCGTTTTTTTAAAACAGCATACCGATACTTTATTCAAATGGGATGCCTGAATAATTTGCTACAACAAAACAAATACTGTTTACTTTATCTTGCAGATCTTACTTTTATTCGAATAATTTACATGGACGTCACGACTTTCGAACGATTTTTAGCTGCTATTATAGGATACAACATGCTGGAAGGTTCATTAAAAACAAAACTGCGATCCACTTTCCACGATCCTTTTTTATCGACGGAATGGGACCTCTTCCGGGGAAACTACAGTAGTGTTGAGAATGATACCTTCACCGTTTTTGATGGTATGAGATTCTACTGTCGTCCCAGACCCCAGTAATCTTAAAAACGTCAGGTTTGCCCATCCCTAAAAATCATTTTTAGTTGTTTTTTTACTTTGTTCATGAATCGCTAAACGGTCATTTATCGTCTCAACTTAGTTTCCTAAATCATTGCACACGATGCTCTCGTCTCTTAATTCTTCAAGCCTAGAAAAGCTTTTACTGCGGAAGACTCTTTCTTCGAAATGGTACCGGCCTCACGGGCTGCCTTGATCGCGTTCTTGTTCTCTATCTTCCCCATGTTCAATAGAGTACCGGCGGCATTCAGCCTTTTGATGATCCCGTCGATGCTACCATACTTTGTCCGCTCTTCATCAGCGGTCATCAGGTCAACGTCTTCTGGATCGGTGGCTCGAAGGAATCTCTTCCGGGGTTCAGTACTGACCGTACCCACGAAGTCGGGAGAGGTCTTCGACATGAGCTGAGGCTTATCGGCGTTCGTGGACGCTGCGACAACATGGGTGCGAGCTAAGACGGCGACGGCAAGTGCAACGTAGAATAAACTGCGCATGATTGTGACGAGGGATGCTGCTAGTAGGAAAAGGCTTGCCGTCTTGAAAGCGGAATGCGAAGTGACTGCTGGAATTTTTCGTTTGCACCGTTGCCTCCGGTTTGGCGGTCCAACCATTGGGATCGATGATATGAATCATATCTATCATTGGCGATGTTACAAAGGATGACCATTACCTGTATACTGTAAAGTACACCAAAGTAAGAATGTACTTTCTCAGAGGTGACACTCCCAGCTACAGTGGCAATTGCTGATGTCTGAGGCATTAAGGACAGCAAAGGTTAGTAACCTTTGTATCACTACTTCGATAGTGGAGTATCGTCAGCTCCAAGAAAAAATGTGCAGATTCCTCGAACAGCGTGTCGAGTACATGTATATCCTGTTGTTTAGGTGCGAAATCCTTATTGCATCGTCAGAACTTGGACCTGACCTACACTTGTCAGCATCGTCAACTAACAGCCCTAATAGCCAATCATATTCAATAACGGCATGAATTGGTATAAATGACTAAGACTCATATTAATCCGAAGACCCTAATTGATTCCGAAGATCGAAGATTACGAGCCACTCGCAATCCCCATGCTCGGAGTCCGAGCCAACATGGGGTTGCGACATGCATGATTTGGTAAAATTTAATTCGACAACGAACGGTGCAGCAGTACATGTAGCTTACAGTTTACTCATCGTCAAGTTTGCCTACATGATGTAGGCAAACTTGACGACGAGTAAACTTGATTGCGAGTGCTTCTATTTTCTCAAACAACAAGTAGTCTCCATCGCATTTTGATAGTTTTACATACAAAAGATCCCTGTACAGAAGAGGTCGCAAACGTAATTCTCCGGCTAGCCGTATCCATCCGAAAGCCCAAATCATCAAGTTTCGAATGACCATGGCCAACCGTGCGAAATGAGCGATCGGTTAACCGAAAATTACGTGTAATTTATGCATAGAATGGAAAATAAACGATAAATATTTTCTTATTCAATATTTCCGCTCAAACCAGGGAACCCGAAAAAAATAAAATGCATAAAAATTAATCCTAATTTTTTATTTAATTATTAATTTATGGCTGTCAACAACGGTAACTTAAAGAGTTTCAGGGGCGATCCTAGCCGGGAAGACGACTCAGCAAAAGAGGGTCAGACTTCGACGACAAAGCAAGTTAGCAGAAAGCGCCAAAAACACGCCCAGATATACGATTCTGTTGCAGATATTTTAGAGCGTGTGAGCGTGTTGCTTGACAATGAGAAGCAGAACACTAGCACAGTGCAAGACGACACGTGGGGCGAACAAAAATTACTCATTCAAGAGCAACGATCGGCCCAAAAGCTGAAAACGCTGTATGCAATGCTCGACCGCAATAGCCACGTAATTAATCAGCTCTTGCAAACGCGTCGAGAGTACGTCGAAAAAAGATTAGATGCTGCTGAAATTGGCCACGCCCTCGAGCAACACACGAAGAAAAAGCAAGTACTGGACAGCCAGATTGATGTGCTGGAGTACAAAATTATGAACGAGATGCTGCCGCTTGGCTCACCACATTCAACATCCAGCTAACGGGCGCGGGGCCGTCGAAGGTTAAAGCTCTGAATTTGAGTCGTGACTACTTCACGTAGTATCCGTCCTTGTGCATCACGACGCAAGACATTCGGCTCACTGGCATTGTCCGTTGGCTGATACCAGCTCTCTGGTAAGCTATGAAACTCCATAGCAACTGCCCGTATGCTCGTAGTAGCGTTTTGGTTTTTGGTTCTCTCATTAATACAGAAGTTATGCAACTTCATGCACGTCTTGACGAGCAACCCGAACGCCATCTCAATACGAATGCGTAGCTGGCTTAAATAAAAATTGTAGTCTGAATGCGCCTTGCATTTAGTTTCAAGCTTGTTGAGCGGCACCAGCAATGAATCGGAAAGTGGGTACGCGTTGTCGCCAATGATGTAAAACCCTGGAGGAAGCTCCATGATCTTCTCGCTCAGCTTCCACTTCTTGAAAACAATCGAGTCGCCTACTTTTCCAGACGAGTCAAAGCAATACCCAGTAAAACGTGACAGCGAATCACAAATTGCTTGGACATTGAGGCCGTACTTTTGGTAATGCCCGGAGAAGAACGANGGTAACATCCGGTACTTCTTTTGACGATAGCGCCTGGATTTCACAGAGCCAGCCATCGATGCAGCCCACGCACCCAGTCAGAATACTGTCCCTGCTAGTTGCTGCAAACCCGTCCGCTAAATCAAGCATGCGCTGCTGCGACTCTGTTGGTGCTCGAATCTGAAGTTCTGGGCACGCACAAATGGCATCCATCACGTCATGGATAATAGCGTAGAAGCCCGAAGTGGACGCACCGCCAAGGCACCTGGTTGTATGATAGCTACTACCCGCAAGCCACGAGATCGTCATTTGGAGCATATTTTCGGGGGAAATTGGCTCGGTCCCAGTCCGGTGGCGCGACTGCACTTCGTCTCGTACTAGGTCATGTCGTATCAAAGAGAGCAAGCGGTTGAAAGAAGCTGCTTTCATGCGGTAGCAGCGCTCAAACTGGCCTTCCAGCACCAAAGTTTCCTTGTGCACATTCCAGCTTAGACGCCGGCGGAGAATGCAAGAAGCTCGCTCGTCTGGGACCAGTCCTGCTGCTTCTGGCGCTGCCGCCGTTGCGATGAGGCGGAGAAGGCGTCGGCGTCGACGACGAGCGCTGTCTCCACGCGCAGCTTGCATCCATCGTGGCGCGTACATCTTTGCGAAAAGACGGCAAATAGCTGTCGGCTATCCGGCGATTCCGCCCAGCGCGCGATCCGGGCCTCGGGTCGCAGTGGGTTACACAGGGGTACGCTTTCTCGAAAAAGTGCGAGTGGACTGGCCAATCACAACGCAAGTTTGGGATCGCGATCCCGGTTAGGAACGCCCCTAAGGGCCATGCCGAACCGGGCGTTGATCGTGCCATCCGTGCCATAGGGGTAGGCATCAACTCAGGTGCGATTTTCTTCATGCCGAACCGAAATCGGTTCGTGCCACCGTGCGTGCCATGCAGATTTCGTCGAGCAGCAACTTCTCCCATACGCAGCTTCGCAGCACACAAATGGCTCGTTCTCGAAGCTCCTAGCGGAAGGTCGCTGTGTTGCGGTGGGCTCTAAGCACCATTTTGTGATTCCAAGTGGAGCGTTAAGGCCTGCGCGAGCGAGGATGGAGGAGCTGGCTGCTTTAGCCGCTGCTGGAAGCAATGCTGTAGCTGGAGATGCTGATACTGGTGACGCGTTAGTAGCTGGGCGTGCTCCGGTCACGATCGCTGGTGAAGGCGCTGGGAGCGTTAGTGGTGTTGGTGCTGGCAAAGGTGGTCGTGGTGGTGCTACTGAAAGTACAGGCAGTACTGTTGCATCAAACTGGACCGTGACGAAGCCTGGGGCAGTTCCTGCCCCAACGTCGGACGACTACAATACCTGGAGTGTTGAGCAGTTGCGAAAGGAATGCACGAGCCGCAACCTTCGGCTCAGTCGACAAACGAGTGCGGAGGAGCGCATTAAACGCCTCGCTGGGTTCGATGAGCTGCACCGCTCTATGGTCGCCTCAACGCTGGAATCTGGTGGGGGAACCGGCAACGCCAAGGCATATCCGTCGAAGAATAGCTGTGTTCGACTTCT
>Contig_566
GAAACCGTTTTCGTCTTCAACGTTTCCAAATACGAAAGCAGTCTCAGGATCAATGTCCGCCACATAAGCCTTAGAATGCACCAGCTCCTTCACTCGTTGTATTGAATTTTAGCTTCCTTGAAGCCAGCGTATGTACCTAACGCTGCGTTGTACCTGGGCGTACGATGGGTAGCCCATGGCCGGTTTCGGGATGTCAGGAGCTCGCAGGAGGTTACTCCAGATTAGCCGAGGTGGTACTGCATTTTCGTCCATTCGGTGGATGTAGGCTTTCATTTCGGGTGTAACCTTAGGGCGTGGTGGCACGGCACACTCAGTGTCGCCGCGTAGGTGAGGCTTTCCGTTGCTAAGAATGACCCAAATAGATGCTGTAGGGCNAGTGACGGACCTTCCAGCGAACGGGGCACTTTGTACATGACACGCTATTCTCACACGTTACACTCTTGCAATGAAGGTGTCGCTCGATCATTTCATGATCACCCGGACAAATTGAGTAGACAAGTGGCCTCACACCGCGCACTACCGAGCAGCAGAAGACTTGCCATCGGTAACTAACAAATTCAGCCTCAGTTCTGCATTGTATTACCCTTGACCACGCTTGCGAAGGGAGCATCGAATCTGCGATGTGGTGCTTCAGTGTCTGGAGATGTGGCTAAACTGAAATGGGTGGCRGGGTACGCTGCACGTGGCTGTGACGCATGGGCGTCACGGCAGTCCACTCCTTGTACGCGTGTCCTCCATGGGCCAGTAATCTGCATATTAATGGACATTTTGGCTTCTTTGTGCACACTATTGTCATTTCGTGTCTACTGACGGCTGATACATGTCTATTGGCGTATCAAAATATGTCTACTGACGACCTAGACTCCGTTATTAGTACTCAAACTCTTCAGGTCGGCGCTGCGTCAGTTCGCAATCTTCTTTGAATGTTTATTGAGTTCTTTTGCTGCCAGGTCTACGAGGGTAGCGCAATCATAACCCTGTTCTACGTACAAAATAGCAATGGCCATTCTACGATTTACCCCTTGGGCGCGACACTTCTGTCTTCTATTATTGTAGGCGACATTGAACATTGGGCCAGAAATTGTAACCCATACTATACAGACTGTAAAAAGTCTAATAATTGTCTGTTTGATATAAATAAAAGTGCTATATATAGCTTAGTGTCTTGAGAGGGCGGTAGAACTCATCAATTAGCCAGCAGCATCCTTTAAGGTCAGCGAAAATGTCCGGCAAGCACGAGTTCTGCCCAGGAGAGAAGCGGGTGATTGTGAACAGCTACGAGTACTGTATTTCAAAAGCCAGAAGGAACAAGGCCTCTTCAAAGGCATCAGGACACGCCAACTGGTCTCTGATTGCCTTGGTTGTGCTCCCAATACCGTTGACTCCGTGGTTAATGAGAAAAAGAATAACTCAGACACTTATTTTGAGGTATATACCAGTGCTGGTGTCGATGCTGTGGTTGACATACGAATAATACTGACAAACACCTTTAGCCCTTAACATTACCCTATGAACAAACACCATTTGCAAAACCAAAATCTTAATGAAAAGCTCCAGATTGCCTACAGGCGCACGGACAAAGCGCTTTGTAAATGCTGGCTTGTCCACACAGTGCAAGAGCGTTCCGCCGAAAAATCTAGGAAGCTCATTTATAGGGCACTATTAAAGGCTCATGGCTACTTGTGGTTCAGCGAAAGTCAACACTACACAGTTAAGTTTTCATGTGTCCGCGTACGATTTGCTGGTCTAGATCGCATTCATAAACGCCTGCTCTAGAGTAGGCAATTGTCGCCTCACTTAGTGTGATCGATGTATCACTCTACTTTAAGCCACCGAATATGGCTCCGTGATATATTACAATACATCTCCGCTGTTATCCTTTTGAGCGAGGCATATTGCATTCTCTTGGCCCAGCTAACGACATTGCAATATAATGAGTCTACGTACAGCGATACCTTTGGATCATTGTTTATCCCTATTTCTAATTTTGGGTACCTCTAGCTCGAGCTCCATAGTTTTTCCCGCATTAATAAATTATCGTAAATTTTCTGGATTTAAGATCCAGAGAATTAGGAGGCGAGTCATTTTGACCTACTCTAAATTCTTATATTCAGATCCCAAACTAACGTTTTCAGCTCGAACTTAAATAAAAAACTTCAGCACTTGATACGCCTGTTACAAAATATCTACACTGGATTGTCGTGCTCAATTTAGTGTCTTTTTTCTAAACTTGTATAACCTGTCATTTCAGCTTGTATCTGACACCGCAACTTTACTTTAAACAAGAAGAATGGTAAAGTATATATGACAGGTGAATGTTGCCAAGCGTACTGTAACATCACTGTAAATTACGACGAACCGAAGTAATTTAATCCGCGTGAATGTTGTCCGCATCTAACACTGAGCGCATACAGCATACCAATCTTCTTGTGACCGCAGTGCGACTCGCACAGTGTGATCGCGTATTTACTGGACTGAAGAAGTAGTTGACAGTATTGTGCGTCAATAAGGAGCGCATGGGAACCAATATCCTTAAAAAATGTACAGAACATATTGAAAAGTACCTATTTCTTGGACTTTGAGTATGTTAAGCCCCTTAACTGTGAGCAACCGTCCTACACACAATAGTGTAATCCAGAGCTTCTCCGTGAAACACGGTTTTGTTTTGTTTATTCACGGAGTACAGACACAAGCCGGTATACTACTCCAGCAAGCACATGCAGTCGAGGAGAGAATGCCGAGACACGAAGTCCAATATGACGCTTAAGCAAACGTACATGCCAGTCGAAGCCGCAATTCTACAGAAGTCGAGCACTCCGAAAGCTCCACGCGTCCGGAGACGGTACCGTGGCTTCAACCCCCCCCCCCCCCCCCACCTCGACGTGTTATGGCGCATACGGTAGACGGTGCGGAAATAGAGATATTCTTCGCTATGCGTTCCCAGGCCCACAGGAATATCAATCGAGACTATCGTCAGCTCTTAACACTGACCAGCCAATTAGAAAAGAGCTACTACGACGTTTTGTCACGTGTCTGTTGCAGGTATGTAACATACTGTGACCAACCGCCTACTCCAGTGATACCCAGTGCAGGTGCAAAATGCGCGTAATATCAGGTAACTCGTAATCAATTTTTAGATCTGCTCTCTCTCTCAATGTGCCAGATACCATTCCCCAATTTTCTCAGTAGGAGCTCCATTCACGATACCAACCATGCGTGTGCTCGCCACCTTCGTCATGGCGATGGTCCTTCTTCTCGCTGCCAGCAGCGCTGTTCTGACAGCGACGACCCCGGACAAGTTGGCGAAGCTAATGTCTACAGACTTGATCGAGAATCGTCAGCGTGATGGCGTTCGCTTCCTGCGAAATCAAGAAGGTGCTGAATTGGACGACGAAGAGCGAATCAGTATCAAGAATATTGGGAACTTTTTGAAGAGGATTTTCTCAAAAGAGGCCAGGAAGAAACACTATCTGAAAAAGTTCAAGCAAGCCGATATAGAGAGCAATCTCCCAAACCTCGCGAAAAAAGGTGGCCCCAACAGACTGAACGACGCTCTACAAAAACTAAAAAAAGACTGGCATCTCCGAAGAGCAGCTTAAGGAGCTCGAATCTGCGGCGGAAGTCTATTCAAAGGAGTGGTTTCGCAAATTTGGCAAGCTCGATCCTGTCAGAGCCTGAAGCAAGCGTCTTAAAGAGAAGGTTTTTAAAGAGAAGGTTGCTTCTACCCGATAGTTTTAACTGCCATTACCATCCAAACGGACGATTGAGGGTTTCTTGTTGTACAGTTGATCCCGTCATTTCCAATACTCGCCTTTTGGTAGGGCTTTTCTTTTTATCTATGCAGCATCATCTGAGTTGGTATTTGGATAGAACAGAATCTGCCCGTACTGCCGATGTCTGTAAACGAGCGGCGGGTCCACTCCCATATACTATATGAAGCAAATATGATATAGTCCAAATGGCCATTATTGATGAATGCGTAGGACATTGCAACAATATTTTATGGTTCTTCTTCCATATCTATCACGACATCCGGCATGTTGCTAAATGGGCTTCCTTATAAACAGACAGTTTTGGTTAGCACTAATTTACTCACTTCGGCATTTGCCGCTTACTCAACAAGCCCCAAACCAAAATTTATTAATTTTCTAAAAATCAAAATACTGTGCTATCATTATCATCAAATTTTTCTTACCGGTATTTACATATACTCCAATGGCGTTTCAGCAGTCTTTTTTTTTCTTCGCTTAAAGCTCGCTTCACTTCAGGATCTGACGCTCCGCCACGAGGCTGCGGTAGTACAATGTTCCACACCCGCGGACAGAGATCGTTTATTAATCATGGGGAAATGCTACGTGAAAAACAAACTGGTATTAATACATGTATTCCCAGCTACGTCGAAGACGAACTAGTTTGCTATCTTATCCGCAATTTGCAGTCTGCGGTGGGGATATCCTCATTATACTTAACTAGCCGAGCGCCGCCGCTACGCGGCGGTAGTTTTAGTTGCGCCCTACTCGGTAAGGCCTTTTTAGCCCCCCGCTTCGCTGCGGCGGGACTATTTTACTAATAAATAAGCCTAAACGGATTTTTCATTTTTATTACATGTAATCGGATGGGCTACTAAGCACGTTGTTTATCAGTATCTACAATTAAAGGTAGAAAATGTCGTTAGTTAGAAGTAAAACAAATTAAATAGCCATGTTGATAAAACAAATTTGTTGAATACTGAGGTTGCGCAATATTTCTACAAAATTGTGAGCGTCCACCATGTTGTTTGAGACACTATCACGGAAATACTAAGCTCCAAGAGCCTCCACCATGTTGTTTGCGACACTATTACGGAAATACTGAGCTCCGAGTAGTTTGCGCAATATTTATACAAATTCTGAGCCTCCTCCATGTTGTTTGCAACACTATTACGAAACAGTAATTATTCTGGTCAAATGTGATGATAAGCAGCTACGAAATAACTAAGTAGCTTACTAAATATGAATGTATTCTGTTTTTACAACATAGAATCAAACGCTGTGTAAGATGCTGTATGCAAGTGTTGTTGTTGTTTTGTTGTTGTTGAATTAGAGCTATATACGACGATCTTGTCGGCAATTTCGCTCTTCTCAACATACCGGTAAAATGAGGCGATACACGTTACTGTACTACGCTGCACATTTTTTATATCAAACTATTTTCAATAAGAAAGAAAAAACAATGCTTATTATATATATATTACCGTTCCATAAGTAGTAAAAGCGTTAGATATTAAAAGTAATATATTTTGAGTCAAAATAACAAAAGAGAAAGTGACATATGTTCATTGTACCATTTAGATATCTAGTNTTCACCATCTTCGAGCGACGACGGCGCTGCATGCAGTAGCGGCGGCGGCGTCGGCGCCCGTGCTCTGCGCAGGGTCGTGGTGGTGATGGGGGCGGTGGAGGCGGCGTGCCCATAGCAACGGCCAGTGTAAGCATCCGCTGCTCACGCTGGTCAGGCTCCGTCGGAGCTGGGGCACCGCTTCGATGCAGCCCCAGCTCTGGCGGAGCGAGCTGCAAAAGCGTCCCACGACAGGAACGCTTTTGCAGCAAGCACACGGCCGGAGAGCCAGCTCAAGACCGTCAAGGTCAATGGGCGGCGGCACCACATGGACCTCACATCAAGCGGTTCCAGTTCGTCAAATGTTAGAAAAAGGTTTCACAAAAAAACATTCTAACCGATAAAAATATGTTTTAAACCAATTGCAACCAAGACATCTCCGCCCTCCATTAATGTCACATTTCGACCAATCGGAGCCACCTTCTCTCCGCTCGGCAGCCATGCGAAAGCTCAAAAATCTGAGCGCTTCGTGTGACGGACGGACGGACACCGTGCTAGCATTGATAGTTTAGGACTAGCCGTCCGCCACGGCTACGCGGCGGAGTGGCATGGTTTGTTGGAGATGAGGTGGCCGCAAATTAAAGTGGTCGTTGTGTCGTTTGCTTTGTGAGCGTCGTTCTCCTCAGTACGTCGCGGCTTCGTGTACTTATCTACTTACTATTTCTTTAGTCTCATGTGGACCCGTGTAATATCGTGGTTTGGTACGCTTCCATTACCCCATAACAACAGGTTGGATGTCATGCTCTTCATGGCCCGTGCTCTTCCGTGTTCTTCCTAGCTTCGTGGTTCCCTGCTCACTTGTGGTCCATGATGCTTAGTGCTTATGGCCCTCTCTCTTGATCTCATGCTCTTTAGTACGGCCTCTTTCGTGGCTGCTTACTATTCCCTGTATTCAAACGTTTCGTGGGTTGCACCGGTTTCGTGGTATATAGTCTTCTGTGGTCGTAGACCTCCCATCGCCGGCACTCTTGCCAAAGGGTAGTGTCGTGGCTTGGTGCCTCCATGCAGTCGTGTTGTTCCGTCGCCCGTGTATCGTGCTCTCCTGGTGAGGGTCCATTGATCGTGTTATCACGCTTATCGTGCAATCGCGGGGTGATTTAGCTGAATACGGTATTGTGCTCGTGTAGTGCATCTGCGCTGCCCGTGTTATCGGGGTTACAATGGCATCGAACTCCACAGTGTGCAATCGTGGTCACCCCAAGCCCCCCGTGTATATCGTGGCTGGTCCGCCGTCCGTGCAATCCAGTTCTAATGTACTACTGTCCTACATGACTCGATAAGCTCAGGTTCAAAACTGGTATCCATCTCCGGGGCTCGGTAATTTTCCGTCTATAGCTCCGCGTCTGCGCTCTCCCATGGTTTAGTGGCACATTCCATGCTATCGTGCTAGCTTGTGGTGTCGCGGTTGATCTGTCGTCCGTGAGATCGCTAGCTACCGTAGTATCGTGCTGTCGGACTCGGTGAGCTTCGGTTCTACCCTACTATCGTACTCCAATGCTCGGTCATCTTTCGTTTATGGTCTACTGCAGCTTCATGTTTGGTCGGCCGACTGCGCCCCGTGCTCTAC
>Contig_567
TGTCTTGCGAGCCTTCTAAAATCACCAACTCGCTCTTCCCCTCGGCACAGAATGCACCCCACACCATCACACTTCCTCCTCCATTCTGACGGCGCGAGAAGACCTGCGGCTCGAACCGTAAATCGTGCCAGTAGAACTGTAGGCCGTCAGGACCATCTAAATTAAACTTCTCATCAGAGAAGACGACTTTTGACCACTTTGCAGCGTCCCAAGTCACCTTCTCACGCGCCCACTTGAGGCGATTTTCCTTATGTTTTTTGGTGAGCACGGGGGTCGCCATACGCTTCTCGTACTTGAACTCCGGGCTCTTTTGAAGCAGCTCTCGGATTCGTCGAGCACTAATGGGCAATTCAAGCTGCGTTTTAAGCTTGGGAGAGCTCAACCGCCCCTTGGAAGCCTCTCGAAAGAGGCGGCGCTTGGCAGTAAGGGTCAGTTTAGGGGGCCGGCCTGGGCGCTTGGTCGTGTTGTAGGCGTCTGGGTTGGCGAGAAAAGCGTGAGCAAGCGGTCTAGAACGCTCTAAAGCCTTTGCAATGGCTCTCTCGCTCAATCCACACTTGTGAAGAGCTTCAATTTCTCCTTTCTCCTTCTCTGTCAATGCACGACCTCTAGGCATGCAGGATGTCACCAATACTATCCGTCATAGAGCATACGATACACGCACATATTAGTTAGTACACAGGCTGCAACATACGTGCTGTTTAAGTGGGAACAACGCGGCTAACCTGGCAAAATCTGGGGTGGCAGTATAGAAATCGCCGCGTCAAGCAATTAGGTCGACACTCTTTCTGCTGTTAAGGAGGCGGCAGAACTCGGAATGGCGTCAAACCACCGCCATTTGCTTTGTCTCGGTGTGGGCTTTCTATTGGTTCCAGCGGTTTGCTTGAAGGGGTATTATTGGTAAAAATTTCGCGAAAATACTTGGTGGCGGTATAATTACCGCCCGCACTGTACAGTAGACATCCTTCCAACCAAAGGTGTAAGCGCTTGCTAGAAAGGCGAACTGAACCGATACCGCTACTGCGCTGTTGAGTTTGCGCTCAACTTTCAAGAAACGGACTATAAACTTTCTCTTGAAAGCAGGTGTTGTGAAAATCCTTGCCAAAAGGATTATCTTAATATCGATACGGGAGGGGGGGGCTGAGCTTCAGTGTGGTTCTTAAAATAGTCATGATGGCTTTGGTGTTTGCATTTCGTCGTTCAAATATTTTTATTACATATCTCTGACCAACGTGTTCCAGGCGAAATGATGGTCTTAGTGGTACGTCGTCATGGGAGCTGCCTGATTTTATTGCTGAATGAAGAGCGCAGTATTCACTGCTTACCAGCTATTATACTGTACAAGTAAATTGGAGCAGGTGCATAAACGCAAAGGCAGTCGCTTCAGGAAAAAGAATTAAAATAAAGTATCAAGCCGTTCACAATCCCTACCAATCCGTTCGCTGTTCGTATCAAGCAGACGAGGAAAGTATCGGTTCCGTTCGGTTGGTGAAAGTTTCTGACCGTCCGTTCACACCTCTACTTCCACCTACCATTTCACGCACAGATTTAGGATTTGTAACACATGAAAAACTATTATCGAAACGAGAATAGTCACAGGAAGATCGTATATTGTAAGTTCTGGTGAGGCGATTTGTAGCCTTCATGGAGTGGAAAAGTTTATCACAATATCTCATAAAGATTTTTGTTATACCCACCTTGACCAATGCTATTTATTCAATCACGCAAAGTTAGCATTATATCCGGCTCTGATGTTTACAAATAACAACGGACAGTTATCGGGTACGTATTGGAAGGACATCATTATCTCCGAGATGAGACGTTCTACCTGACAGCGACAGATATTTGCACTGTGTAGTAAAGTGGCACCTCCTTCCTAGCCAGAACTTCATTCTGCAACTTGCTACAGTGCGCAACGAGTCGATTACTTGGCAAGTACACCTCCTCTGTGATTCTCTAACTCCCAAGAATTCGCGCAACGTATATTCTAGTGATGGTGTGTGCGGTCACTTTCCAAGCCGGCAGCAGTGCTCTATCTTCGGCCAAGACTTTGAATTCTCTAGTTGAAAAGAAATCAGATATTACCGTCTCAGCTCATGTGGGTGATGTTCGGCTGCTGCGTGCCGACGACAAAGAAGAGGAGATCGAGTAAGAGAGAGGTTTTGGGGGCGCTCTGGTCGACGGTGTGAAAAAAGCTGAGCCCCATCACGGCTGCTAAGAAGGCTAAGGAAAAAGCTGAGAAAATTAAGCAGCATGTAAATACGAGGATTGGCTGAAGGAAGTAAGGGAAGCGATCGATAAGGACTAAGATGTGTCGCCAGGGCATTTGATGCTGTGGCAACCGATGTCGTGGTGAAGTGTACAACCTTTTCGATATGACGGTAAACCAATGTCCGTCATGTACGTACTGTACACCACTAATAAAACGCATGCGTCGTGAATGCCAATTAACACCTTGCTTACGAACGTCGTATAAGACGACATATTATTTTTGTTACGTCGTATATTACGACATTGCACGAAGGTCATTAGCAAATGGCTCGGAAAAGTTTTTTCAATACTTTAATCAAGTTACCACAAAAATATAATCTGCGAGAGGTCATTTTGCTACAAGTCAAAACCAGGCCAGGGGAAGGGGATCAGCCACGTCGTGAACAGCCACTCATTCGACATTTTGCTGGATGGTGCGCATACGGAATAGTCGACGCGAGAAGCCCGCCGCGCCGGCTGCCGCTACACACGATATTGACTTTGGCCACTTATGGCGGCAGCTTCGGGCGGCGGGGTGGAAGTCCAAGCGTCCGAGTGGCCTCCAGACTGAGTGGAGCTACTCGAGTCCTGACAACACGCACGTCTTCGTGGGGGAGAAATCAGTCGTGGACTACGCGTTCGACAGTGGCTTGCTGGAAGAGGCGGATGCTGATGCTCAAGTCCGAGATGAAGAAGGTGGGGAACTAGACCAAGCAGGAGCTGGTAGTAGTGGTGAAGAGCAACAACACGAGGGGGAAGACGTCGTTCGGCCTTCCCAGATCGACACGAGTGTCCTTCTTTCGCAGCATACCATTGATCGAATGTTCGGCACCCCAAGTGATGATGACATCGAGCTGTCGCAGACTGCAGTGAGCAGAGCATTCAATCTATCCTCAGAAAATCTACAAGACGGCGGTGCCAGCGAGGCCGCTGCTGGACTGCATTTACTTTCGGAGGCTTCTGGATTAGAGAGCGAGGGTGATGTAGACGAAGAAGAAGCCGCTGCGTCTCAACCTCGACGACGGACACTTACGCCGTTATCAGGCAAAGAGGACGTGAATGTTTTGCTGGATGGGGAGAAGCCGAGTGACTACGAGAACTACAGCTCGGGTGATAGCGACGACGACGGCATGAGTGATACTAACAGCGATTCCGGAGCCGGGATGTCCGAGGAAGATGACGACGTCCTGTCCGACAGTGACGCAGTTGAAATGGACAAGGCTTTCATTGCGGCACTACAGGTGGGCAATAACGCACTTAGCAGAACCGCTGCAACGGAGAGAGAGCAGACACTACGAGGAATGCAGTGGACGCCAGTGTCTTCGGAGTACGAGACAGATGCTGCTGCGTACCCTGGACTGGGCACCGAAGAAGCAAGGCCTGTGCCCGACCTGCTGCAATTATGGAGATCGCCAATCCTCACCTTCTTTTATTTCATGCCGAAATCTCTGTGGGTTTCTATCGCGGCTGAAACGAACCGATATGGTCTACAGCAAGCTGGCAAGTGCGCCCGTAACATTCAGGCACGGCAGACTGACCTTCGGCGTGAAACTATCAAGCAGATTACACGTCGTTTGAAGGCTAAGGCAGCATACTCTACACACGAGATTCTTCACGTTGTTGGACTCCTCGTTGCACGGATGCTCTGCCCTCAAAAGAAACGATTTGGTGCGCACTGGAGTATGGTGGAAGACGGTGCTGTTCCCGCCGGTCTTTTCGGGCGGTTCATGACGCGTGACAGGTGCCAGAGTATCATGCGAGACTTGCACTTCGTAGACAACACGATTGACCACGGTAACGATAAACTCTGGAAACTTCGCCCCGTTGTTGACAAGGTCCAAGAGCGCTTTTTGCTGGGGTGGTCTCTTTCTGCTATTTTTTCGTTTGATGAGGGTATACTGCCGTCCACGTCGAAGCGGAACACGACCCGGATGTTCATGGCCGACAAGCCTCACCGCTACGGCTCCAAACTATTTATGGTCTGTGACGCGCAGACGGCATACTGCCACAGGTACGTTTAAAATTTGTATGTCGTAACTATCTACTTTGTGTTTGCCTGACAACAGTGAATGTCGTAACTATCTAGGTTCGAAGTTTATGTGGGTAAGCGTGCATCTGCTGGTGGACCTGACACCTCAGTTGACTTTAAGACTGGAGCTGCAGCCGTGGTCCGGAATTTGAAGATTGTTCTCGCCCAGTCTCGTCACAAGTGGCATACCGTCGTAATCGATCGCTACTACTCGTCCGTGCTCCTTGCGATTGAGCTCCTGAGTATGAAGGTGTATGTTATTGGCACGATCATGACTAACCGGCTTGGATTCAACCCGAATCTCAGGGCTACGAGCAAGACACGCCCAGTGAGCATACCCCACGGTACATTCTCGTTCTCTCGCTCTATCGCCATCCCGACCATGATTTCCTGTGTTTGGTGGGACCGGAAGCCCGTCTATTATCTCTGTACGGGCTCCATTATGGCGGCGTCRACAATTGAGCGAAAAATAAAACGTATCGGTGCGGTTCGAGTGCCGTGCCCCTCTGCTGTAAATGACTACCAGAACTGGATGAGCGGAGTTGATGTCCACGATCAACTCCGTCTCCAGTCATATTCACTGCAAATGTCGACGAGGTTCACGAAATATTATAAGAGCCTATTCTTAGGTTTGCTGGACATGGTCATGGTAAATGCGTATCTTACGCACAAAGAGGGGGCCAAGATCAAGGGGATGGCTGCTATGAAGCGCTCAGAGTGGTTTTGCGTCCTTCAAAATCAACTTCTCCAACTCAAAGCCGAAGATTTTGCTGGAGTGGAGGCAACACCGCCTCCTGCGAGCCAAAAGCGCCAGCGCACCCCAGTACGCCTCACGCACGCGCTGCAGCAGTCTGAAGATTGGGTTACCGTTACTGGGGTCCAGAAACGCCGGCAGAGATCGTGCAAGGTCTGCGCGCTCTTGCGTACTGAAAAGAAGAAGTCCTTCGCAACAACGTTCTTTTGCGAACGCTGCTCCGTTGATAATGCGAAATGCTGGTTGTGCAACCGTATTCGACGGGAATACAAGGGCGTTGCGAAGACATGCTATGATATCTGGCATGATGACTTCGACGCCGGGCAAGCTATCCCACCAAACTTAGGGAAGCGCATTGTGCTCCGTCGGCCCGGCCAGAAAGCTGGCCAAAGAAAGAAGACGCGACGGGAACTTCGACTTGGGCACGATGCTGGCAGCGACGACGGCAACGGTGGTGACAACGAGAATGGTAGTGATGACGAGTGAGCTTGGTTGCGTGTCAGTTGATTAGTGATTTGTTTCAAATACACAGCTTCTTGAACCATCGTACCTTCGTCCTTGCGTTTCTTGATTTAAGTGGACTGCCTGTGAAGCAATTTAGCCATCTGTTGACTGCACTTGCAGTCAGTTACGACATTGAGCAGGCAATACTGTCGCTGAATCCCGTCAGAGTTACGACATTGAAAGAAAAACCTGTTGAAAATTAATGCACCTAACCTCACGTCAAAAAGTGCACCCATACAAATACGTAGTAACATTGATATACCGTATCTTACGACATGCGCTTACGCGTTCTGGGCAAGTACCGTCCGGACGCAAGGTGTTAACGTCAATCGGATCCAGAACACCCAGTTGGCAGCCCAACCTTCGGAAGGCGACTGAAGTGGCAGACATTCTAGCAGTAGTGCTGTTAATAGCGCAGGAATCGGTGTGATCACACAGACCAGAACGACTCGGGTCCAGAAAGCCGTTTTGCAATAGTAGTCGAAACTTTCGAGTCGTTCAACAGAGTAAGCACCCTGGTGTCCAATTTGGATTCTGTTCCACTTTTCTTCAAGGAATCCGAAAATGCGTTTTCGTGACGACGCTGTAGAGATGTCTGCAGTAAAGGAAGGCTCCACCACGCTGACACTTTCGCTGCCATCGACTTTCGTGCCTACCGCCATCCCAATGTTCCAATGAACAGAGCCGCACTCATAAATAGATTGACTGAAAAGTCACTTTAAAAAAAAGTGCTTACAAGACAGCAACGAGCTACATGAAGTGTCAGAATAGGACCAATGCACGAAACAGTCTTCACATTATGAAAAGAAAACCCAGATATTTCACCAAATTAAGAAGAATTAATAACGACTGCAAGTATTTATGCACTGTACTGATGTATTTTTCATGTACCAATGAATACTCGTACAAATATGAGCCTAGGATACGCTTACGCAGTACATGTATCGTAAAATGAATCCGTTTAGGGTTTGCATAGAGAGACCCCCCCCCTTCTCGGAGGCCAGAGGGCCCCCGGCCTGGAGTCCAGGGGAAAAACAAACGCTTAAGGTTACCGCATCACCTCTGTCCTAAGCGAACGAGGTTTACAAATAAAACTGCTAGCAAATCTCCTTATTAGTGCTAAAAAAACTAGTAGAAATTACCCCAACCTGATCCAGTTCCAAAGTGGCCCACCGGTGAGAGCTGTTACTGATAGCATTTTGGTCGATCAGCTCTTTCCTAAGTTTTGGTAACGAAGAGGACGAGCTGGCTGACCGCGTTCCTTACCGTGCTGCGGCTGACACCCTACTACTGAGAAAAATGGCTCGGCCAGATTTATCCTTTGCGGTAAATCAATCGTCGCCCAC
>Contig_568
TCAGCGCGCGCTTCCTCTTCCTCCTCGAGGATCTCCACGGGCTCCTTTCCAACGGAGGAGCCCATCCCCCTACCCCTTCACCGGCTCCAAGTCCTTCGCTGGACCATCCTTGAGCACTCATCCTTTTCCCACTTCTCTCTCCTTCTTCCTTGGCACTCCGTTGCCAACGCTTCTTCTTACGCTTGTACTCCTACGAAATTCGGCTAGAAATAAACCCTGCTTCTCCACCAAATTGTCGCGGTCTTCCTCTTATCGGGGTCGTGAGTATCTTGGGCCGACGTAGGAGGTAGTAGTATTAGCGACACTACTGTGATAGTAATGTAAAAGTTGATGTATTCTTATGTTTCTTGTTAGAAGGAAATCCACGACTGACTTCCTCATTTCACCTCGCTAAGAGGTTTTGGAGCTTCTTACCTTTTAGCAGATCCCTCGTGCGTGGCGGTCCAGCTCCAATTCCCGCCACGACCAGCTGCTTCACGACNCTCACACTTGGAACGTCACTGTCTTGGCCGCAGGTCCCGCTTGCTTGGACGTGGTCCGGAGAGTCTGGAGTGAGTAGACCTTCTGCAGGCAGTCAGCCAGCATCGTCAATCCACCATCTAACTGTACACCGTGACACTCTTTCGAGTCATAAATTCATCGTCGACGTACTGTTGGTTCTATTGGTTCCAGTGTCGGCCAAGCAGCTCGTTCCGTCTTAATCTGTATTGATCCCATCTTACTTTCTTCGGGTTCTATCCTTATTTCATACTTGATCTATGTTCGATCACCTCACTCTGTGCACCCAGTTTTAGCACTCTATCGGTAAGCAGCTCGTTCTGCAGCCGAAATTTACAGTATAACTGAGTACAAATTCAGTGCTCAGTACTCTCGCAGGTTAGCTGTGCATTAAANTTAAATTGGAGTTGGAGTTGGTGCGTGCAGTATGGGGGCGGGGGGGGGGGGGGGGTTGTATACAATCTTGACAATCTGAAGTGCTGTATATACTGCGTTATGTACCTGAAACTAAGAAAAAACAGTCTGCTATCGATCGATTTGGTATGCCTGGTTTGCTAGTAGCAGTAATATTTTAAGGAAACGTAAGAAATCATTCATTTCCATTGAGACTTGGGAACGTCTAATCCTTCCATACTACAGTACAAGCCGAGGGTAGGCTTTTTGTGAAGTCAGCTCAAACATGGATCAACAGCCAAGTGATTTGGATCATTCTTGAGCTGTTCCGGAACCCAATTATTTTTCCATCTCCAATGGTTGAACTGCAGATTTTGCAAAGAGACAATCGTATCTGCCGAATCCCCGGTTCTGATCTTAGCCTCATGAAGGGCTCGTGCAAGATTCACATCGCCACCAAAGCGCTTTGCTAGCTCTGATATATCAGCGTACTCATTCTCATTCTTGTTCAGACTGTTGACATAGGAGACCCACTTTGGAAACGCGAGATCAAAAAAAAGATCATCCCCTTTTCTGTAAAGCTTTAAATGGCTAAAAGCCTCTNTGTGGTGTTCTTCCTTTCAGTAGCCACATTGTTTGCTCCAGTCGTAATGCTGGACCCTTGAGTGTTTTTGGTATCGTGCTGCGTAGTGCTTGATCAACCATGCTCTTCAGTGTTTCACTACCGTAGTATTTTGTCATCACCGACAACATCACACTGTCCGCTTCCCCCTCGTGTAGTTTTTTTAAAGTAGGACGACCAAGTAGTCAGCAAAGGGTTTTGAAAAATTGACGTGCCGTCTTCGTGTAGGGAGAGGTGGGTGAAGATATCTCCCGCAGTTTTCTTTTGTCCAAACCAATGGTCTTTGAGAACGCCGTCCATTCCAGACATATAAACAGCCGTCTGGTCGTCTCTCTTAGCAGCAAAAAACATCTTCAATATCTCTTCATCGCTGAATCGCGTCTTCAGTTTATGGTACAGCACTTCGACGAAGTTTTGACCAGNTTTTTTTTAACGTACAAGAACCACGACTTGAAGTTTGGATTCTTCAGCATTTCGTATCCCTGGTCAGGATTCAGACGGAGGAGCTTCAAGGCGTCATCGACCGTTTTACCTTTGTCTAACCAGGTTTTAAACATTGCTTTTTCCAGATCCTTAGCCGTGCTCCTCGTACTGCGGTCGACCTTTGCTTTGACTATCATGTTAGCCAGCCCCTCTTCGCCATGGATTTTCGTCAGCTCGAGAGCCAAAAACCCATACGAATCCTCACGTAGCACAGCCGCGTCGGAAAGTAGCCTATTCAGCTTTGGCAGCTTAAAAAAATCAATTCCTTGTTCGGAGCTTAAAGGTAGAAGCTTCAAGATGTCTTCTTCCGTTTTTTTCTTTTGGAAACGGCCACCTTCAACATTTTAGCAATGTTGCTCGTTCTGTCGTTGTCGCTGGCTGCAGCCAGAATTGTAGTTATTTCGTCCGGTTTGTAGCGTTTAGTCATTCTGTGCAGCAAGAATCCATACGGATCCTCTTTGAGCCTGTTCACGTATGCAATCCACGTGTTTAACAAAGGGTTTGCCAAGAAATCGGTATCCGCAATGTCTATCTTCAGATGTTTGTAGAGTTCTCCCGCCGTTTTCTTTTGACTAATCCACGAATCCAACTGGAGAGATTAACCATCGTAGCAACTTTCGACGCTTTAGGATTTTGTGCTTCAACCAGAAGCTTGGTCAGAGCTTCATCGCCGTACTTGGCGGTCAGTTCTGACATAAACGCCTCATCGCTCAGCTCAGGTCTCCTGTGGACGATGATGTTGGTCACAGGTCGGGTCAGCGCCGAATCCGTACGTTTGGCCTCGACTGCTTCTACACCGAGCTTCGCTACAATGTCTTCTCTTGCTTTGTGGTTGTTGATATTATCCACAGAGAGAGCCGATGACTCCATTGCACCGATGCTTCGTTTTGAAACAATGTCTTCGGCGGCTTTCTGGGGGTTATTGTTGGGCACAGAATAAGCCAAGGCGCTCGCAATACGCTTCGACTCGGCCTCTCCTGCGCTGAGTTCTGCGGCTTTCTTGTTGTTGGAGGCCAGCCTAGTCTTGGCGCGACTTGCGATTTTTTCGAGATTTGCAGTCCCAGACTTGATTAAACCTTTAAGTTTCTCTACACCAGGCACCTTGACGTTTACTCTCTCTTCCGGCCTGCCATACTCTTTATCATTTGCTGACCATGTCTGCATCCTCAAGCGTCTATTGGGTTTAACGCCCACAGCGCAATTCAAAGCTTCGTTTGAGACGAAGCTTTGGTTGGACGCCGTCGATAACACGAAACCAGCGCCGGCGCATACCAGAAGAAAGACAACTGGAAACAGCATGAAGCTGTTGAAAGGCACTTTTCGAATGGCCTCGACAGTCATTGCAGTGGAAGTGTTAAATTTCGAAATGTCTATCGTCGCTTCTTTGATTCTTTTGAGCTGCTATTTTGATGCTGAACATTAGGTGTAAAAAAGGCTGTGTGCTCATCATTTTAGCGGATGGTGTCAGGCCATCACAGTACCGTGATTCCGCCTATCGCTTTCGGGTACGCTAGAACCGCGACAAATCATATATAAGCTCATGCTGTGTATTTAATAAATGCATGAAATATTTGATTCAAAACAGCGGCTTTTTAATTGTTCAATACAACATTTGTGCTCGTCCAAAATAAGAAAAAAAATATTCTAACAGCCCGGTACAATTATCCGCCTAAAGCGCTGTCTCCAGTACGCTCGTTTTAACAAAACACCCACACGTAAAGAACCACATCCACACTGTATACCAAATAAGTGCGACATGCACTTTGAAAAAGAAGCCGTATTTATTATTTGTTGGTGATTGCGACCCACCTTAATGTTTGCAAACGCTGAAATACATGTACAAAGTGGTGTTTACAAACTACATGGCAGGGTCGCAAACAGGTATACTGTACTGTACATGTACTACAGACAACCCGCTCGGTAGACATAGCGTCGGGAAAGAAAATTATAAACGCGGATGTACCATAGTAATGGATCAAAGTACTCTTTAACCCAGCACCGACAAGCCAGCATAGTACTTCAAGCACTTGCAAGCTAGGAACTAAGAGTTGCACAGTGTATATATAGCTAGCGATAGCAGCCTGTTACTCGCGTTCACTCGACATCGTATGGAGCAACCATGCGTCACTTACGAACGGTTCGTTGCTATCAGGCAGAACATACTGCAGGGTTGTCAAAGATTCTGGATGTCGTGTAAGCAACAGTGAGAGGATTGCCAGCAACACGCGAGAGAATAATGTTGTTGTTGTTAACGGTAAATGCCGAAGTGAGTAGATTAAAGTCAATTAAATCTGTTCTCTAAACTTCAGTGCTCCTGGCCATCCACCAGATTAACCGGTTTGGGACCGGTCCATCCTGGAACGTTCAGCCGGTTAACTGAACCGTGCAGAGTCGGTGTTAATTAACACTCCCACTCACCGCTACTGCACGACGTTCGTCTTCGTTAAGGATCGCTACTCAGCGGCGCTCCTCTTCTTGATCCCGCTTTCCTCGCGAAGGAACGCTAGCGACTTCGTTCCAAGCGGCTTCGTCAGCATGTCCGCAAGTTGGCGCTTCGTGTCGACGTAGTCCACCTTGATCGTAGAGCGTTCCACATTCACCCGAATGAAGTGATGTCGGATATCCACGTGCTTGGTCCTAGCGTGATACCCAGCGTTACTTGCAAGTGCGATAGCACCTTGATTGTCCTCCCAGACCTGCGTCGCTCCCACTTGCTCGTGACCCATGTCCTTGAGAATAGCACGTGTCCATAGTACCTCTTGCGTACACAGACTCAGAGCCATGTACTCTGCTTCCGCTGAGCTGAGTGCAACCGTTATCTGGTACTTGGACTTGAACACAACCGGAGCGTTCCCAATCATGACCATGACACCTGATACGGAACGCCTGTCGTCAATGTTGCTTCCCCAGTCTGCGTCCGTGAATGCCTCTGCCTTGACACCTTGCGTTCCACTTTGGTAGACGATACCGTGCTGCCGAGGTGTCTTTAAGTACTGCAGGACCTGTATCTCTGCCTTCCAGTGTTGCGTTCCAGGATTTTCCAGGAAGCGTGACAGCTGCGTTACAACGTACGCAATGTCCGGTCGAGTGCATGTTGTGATGTACATCAGGCATCCGATCAAGGAACGGTACGGTCTTGACTGCATTGCACGTCGTTCCTTCTCCGTGGCTAGCGACATCATCTTCGACAGCTTCATGTTGGATGCGCATGGGTTATCCAACATCTTGGCGTTCCGTTGGTTGAAGCGCTCTACAATGTCGTCAATGTACCGAGTGTGCTTGAACATCAGCGTTCCNAGCTNGCCTTATCATGATCAATCTCCATTACCAGGATGAACTTTGCCTCGCCAAGCTCTTTCATCTTGAATGCACTCTTCAGAGCGCCCTTTACTTCGCGAATCTCTTCGCGTGTCTTCGCCGCAATGATCATGTCGTCCACATACAGGCACACGTACACGAATGCGTCCCTGGAACGCTTGACGTAGACACACTTGTCGGCTCCACAACTCTTGAAACCGTTCCGCAGGAACACACGATGGATAGTCTTGTTTTATGCACTTGCAGCTTGCTTCAAACCATATATGGCCTTTAGCAGCTTGCACTTCATGCCTTCAGCGTTCTCGAGACCAAGTGGAACGTCCATGTAGACCAAAATCACCAAACCACTGTTTAGGAACGCTGTGTCAGCATCCAGTTGCTCCATAATGTGGTCGCATGCCACACACAGCGAGTACATCTCGAATCGAGTTCATGTTTGCAACAGGAGAATGCGTCTCAAAAAAATCGATTCCAAACTTCTGCTTGAACCCTTAAGCTACTAGGCGTGCCTTGTAACGGATAACACGACCGTTCTCGTCACGCTTCTTAGTGAACACCCAGCGACATCCAATGGAACGCGTAGCCGTTCCACATGGAACCAACGTCCACGTTCCGCTCTGGGAATGAGAGTGTAACTCAGCCTTCATAGCCCGACGCCATTCAGCTGCTTCATCACTGGCGATAGCTTCTGCGTACGTGTTCGGCGTATTCGGTACGCCTCTGATGCTGGCCGCGTATGCCAACACTGCCTCTGCGAGTAAACAGTCTTCATCGATTCTAGGACGCTTAAAAGACGGCGGTCCAACACTACCCTCTTTCAGACTGGCGTTCCACATCGTCATCGTAGCCGTTCCCAAGCAGAAAACACCGGTTCCCGAGGTCGGGTTGAGCGTTCCGTTTCAGGACGGAAGATTATCCGGTCCTCTTGGAACGCAGGAGGTTGTGAGCGGTACGTTGCCAGCTCCAGTCCACTCGAACGGCGTTCCTCCCGGTGCGGGTAGCTGTGGTATCCCGGCGTTCCGTTCCGGTTCAACATCGTCCATCTCAATGTCTTGAGCAGGTTCTTCCGCTTCTTCCATTGGTTCATCTTGAACAGACTGTCGTTCCACTTCTGGAGCTGGAATCACGGTATCGTCATTGTTCCTTGTCACATGGATGATCGTTCCAGAAGCTGGCGACGGCGTGTCAAAGATACCGCCCACCTCACGCTCGTCCAGCTTTAACCGATCGTGACACCTTGACCTTGG
>Contig_569
CTCGCTCGTGACGACCTCCAGTCATCTCGACGGACGGGTATCAAACCTGTCACGCCAGAAAATAGGCTCCAGATAACAATTTCGTGGCTAGCAGGAAGTAATTATCACACTACTCGTGGTCTCGCCGGTACTTCGGTTTCTGGGTTTTACGACATGATACACGAGGTCATGGCCGCGATTTGCGAGTGTCCCGAGCTTCGCATTCGCTCACCCGTGGAATCAGAGGATCGAATCCAGGAATTAGCAGGCGGATTTTCCAGCATCAGCACAGACAAGATATTAAGCGGTTATGCGGGTTGTATTGACGGCTGGTTGTGCCAAATTAGAGCCCCAAGCGCAAAAGAGGTACCTGATGTGGCTGCGTTTTATTCTGGACACTATCAAATGTATGGTCTAAACGTACAAGCTCTCTGTGACTCGTTGTGCCGCTTCACGGGCTATTGCTTCGATTCTCCCGGCAAGGTGGGCGACTCCATCGCGTTCAAAAAGTGGAAGCTGAGCAAGGACATCATGAAGCTGCCACCTGGGTTTTATATCGTTGGTGATAATGCGTACCCATTATCGAACTCGCTACTTGTGCCTTTTACCAAGTTGGAGTTGAAGGGCAGGCAGTATTCTGACTTCAATTTTTATCTCAGCCAACTACGCATTCGTATCGAGATGTCATTTGGATTATTGGTGAACAAGTGGCAAATATTTCAGCGACCACTTGTCGTGGACTTCAAGAACGTTGGCCGCGTAATTAAAATGTGTATGAAGCTTCACAACTTCTGCATCAATCGAAGAATAAAAGCTGAGAACACAACAACTAGTCTTCACGCTGTTTCAGCAGCGTACCATAATCTCCCTGAAAGCTCATACCAGCCAACAGACAACTACGAATCGGATGATTTGCGCAGCGATGCCCAAGGTCGCATACTTCGTCAAGTGATCGTGAGCCACATCCAGAATTTTAACCTCAGACGCCCCCGCGTGCGCTAACCACAAATCGCTTCAAAGAAACCCGCTCAGCACTTCGTACTCAAGCTCGTCAACAGCACCAGCCTCTTTTGTTCTCGGCCTGCCAGTTCAAGGCCAACTGCTGACGCATCAATGCCCTTGCTGATATACTCGCGTCGAAGCTCTTTCAAGCGCTCTATCGCCGTCATACTTCGGTCCAGCATCGCAGTTAGTGTCGAGAGCTTGTGAGTAGCTCGCTGTTGTTGAATAAATAATTTCTGCTCCAACCACGTATCTTCTTGTGCTTTGCTGGTCTCGTTCTCTAGAAGTTCGTGTACTGATTTCAGTAGGTCGGCAACGACGTTTGCATTTGAGGATTTGCGTCGCTTCCGGTTTTGTGCTGTATTCTTTTGTTGGTCACCTTCTTTTGTCGAGTCGTTGTCTGCATAAACGTTGGCTGCGCAAAATTCTCTTCCTGCTTGGCGGTGCTCACACCACCGATCCACGTAATAGACATCTGTCCGTCCATTGCAATAATCCTAGAAGTCTTGACCATTTTGACCCGATACTTTGGATCCTGCTTCCGCTCGTGCAAAGTTGCTGCTTGCTTCTTTCCACATTCGCTGGAGTTTTGCAGCTGAATGTGCCATCACAACCGAAGGATCGATGCCTTCAAAAACCGCATCGTCGGAGATTAGCGTGTCAAACTCGTTGTTGTCAGATCCAAATGCCGTTGCTACGTCAGTCCAGAATGTAGATCCATCTTGATCCAGCTCTTCACGGCGCAGCTGATGTCCAGTCTTTAAGAATGTATCAAAGAAGCGATCGGAAAACAGCACATTTAGCAGGCGGAACATGCAGTTCTTCGTCCGTTTCACCTCTTCTTCGCGTGAGCTAGTCGCTCTCTTACGCTGTTGGCGGATCAGAAGCTCAACACCGTCTTTGTTTGTATCCCAGGCAGAGAGGAGCTTCACGCGGTCTTGCTTACATGTATTCTTGACTACGTTCAACTTACGCGCGGTGCATTCAAGTTTGAGCTGGTCTAACGTCCAGTCAGCATAGTCCTCAGATGTCGGCGGCTGGATAGTGCGCTTGCGAGCGCTCTGCGGTGCGGTAACAGACCACTTCGAGCTTGTTAGAGCTGTCGCCATGTTGCTTTTGCCAAATGCAACTTCGTGTAGATGTACCCGAGAATTGGTACACGAGTTGTCGGTGGAGCGCCATCCGGCTCGGAACGACCAGATCGCGATTTCACCTATTTCCCCCTATTCACTCCGGATCGCGATCCGTGCGATCCTGGTTCGGAACGGCCCTTAGAGTAGTGACTGTCGCAGCAGTAACCATTTTCGTACCCAGTAACCTTCGTAACCCGGCGTAACCACTAGCCCGTTTGCTTTCCTGTCTTTCTGAACTCTCTTCGTTGCTCTGAGATAGCCCCTGTATGACCACCATGTAACGAGTTTGCTTTTCCTCCTGCCCGACTCGCTGGGCAAATCGTATAGTTTATGTGCCTGCTGCGCTGTTTGTCCCTAGTCCGTAGTTGTTTACTTGATAGTCCTCGAAGACGTCACTGGCCAACCGATGCTCCACTGAGCCCTGTGCCGGAACCTTTGGCTCCTACTTCTTGTATTCCTTCTCCTTAGCTAACCTTACGTAAGCTAATAGAGGTTCGTTCTTCGTTTTCGTCCTTCCTTCTCTGTCCCTGAACAGATAGTCTCCTAGTCAGATCACCCCCGTTCTCGCCGAAGCACCGTGACGTCCCGATGCGATCCAGATCACGCTCAATCTCAAAGCCACTTGGGCGTACGCCCACGGCGCCTACCCTACTCGTGCGCGGCCACCACAGCGACATCGGGTACTCTACTTCCCCTGTCTGGTCTCACCGTACGTCGCTCCGCTTGTCCGTACGTTCTCCTCCTTGGATCCTACTTGTTCTCCGTTTCGCGGTACTGCAGTGCGTCCACCACAACCCCGTACGTTCTGTCAGCCACACGTTGTGCCTCAACAGCCCTTTCGTTCGTCTTTGTCTTGTCGCTGACTGTACTTCCAGCCCTCGACCGTCTTTCGTCTCTCGTCTCACTCTTCGACCTACTTGTCTCGTCCTTTGCAAATTCGGAAGTACTCACGTCCTTGCTCTTCCTGCCGTCCAACGCCACCGGTCGCGACGGCTCGCCGTCTGCGATCTCCGTCCTAACCGTGTGTCCGTTGAATCCGTTGGACTCCTTCCGCCCTTTGGTCGCACCCTTTGCACGTTGACGCTGGCTACGTGCCAACGTACACTCTTCCGAAAGATCTTCGGTAGACCACGTCATCAACTTGTTACAATACCTTCTCACCCACAAAATTCAATCAAACCTCGTGGTTTACATTATCGAAGTTATCGAGCACGTTTTGTGTATGCCTCCTCTCTCTCTCTCTCACACACACCTGCCAGCGCTGAATCAAGTGTGTCGAACTCACAAAACGCTATTAATAGCCTTGGCACGGGCGGCACGGAGTTGAAGCTCGGTCAGTCCAACTTTGTGCCAAAGTGGTCTGATCGTTTCCAGGTTCATGTTTTGCTTTCTCAAGACCTTGTAAAGATCGTTCGCAGTTGTACCATGGTTCAGCAAGTTTGTGGCCGCTTGTCTCGGTGACTTCGAAAGTCGAATCCAGCGTTCGAATATGGTATCCGCAGATTTTCCTTGCTTTAGCCAAACTCCGGTGATGTCCAAGTCCGAAAGCTTTTGACCGAGCAACTTTTGATACTTGAGCCACAGCATCTTGTTGCTCGCTTTGGCGCTCACTGCCGATTTTCCTTTCTTGATCATCTCGTTTATCTTGGTAAATGATGCGATGCCTCTCTCTTCAGTGTTGACGTCGTCGTCGTCAACTATCGGGAGACTGTCATCAGACCTTAAGAGCCTTCTGCCAGACGTGTCACGATATCCAGGGGCAGTGGCGGGGTGCAGTGAGCCCCAGCGTTTAGCTTGCAGCGTGACAGCAGCTTCTTGTTCAGATGCAGCAGCAGTACACGAAAAGATAGCAATACTTACCGCTAACAGTAATACGTAAGGCAGACGCATCGGATTGTTTCTTTTGGTCTTGACACTTGAGAAGAAATCGGAAAGTGACGATGAGGTTGAATGATAATGAAGTATCTAGTATACAATATAACACGTATTTGTTGTTTTTGTGCTTTGAAGGTCCGTTTTATGGTTATATCGAGCATGGCCGGTTGAAAAGCACATTATAAGCTTAAATAAACTGGATATATTAATGGAGCTTACTTAGTAAGTCAGTACTAGTATTTTATAAACTGCATTCTACATGCGTGAGCATTGATTGGTCACGTACATATACGTCCAGTACGTGCACTATTCATTTTGCACAGGGGCTGTGATGTGGAAAGAGAAATGGATGTGCAGAAAGCTGTTTCAAAACACTTTTTGTTCGTGGCGTGGTCCATTTTTTAGTGGATGATGTCGCTGTCTGAATATACGAATCAACGAGCTGTAATTATTGTTTTAAAGTGTATTTAACCGGTAGCTACATGTACTCGAGAGATATTTAAAACAACATTATGTACAGTCGTCGACGCTGCTGCTCCTGCTGCGATCGCTGGTGCTGTTGCGGCTGTCGCAGCCCAGACTGGGTGTGACGCTTGCTCAAAGGCTCACCTTACGGTATCGGATACCTTACGATTCTTTAGCTCACGCAAATTTTGCGTGATGCAATCAGCGATACATCATGAATCGTGATATGGACTGTTTTAATTTTCCGATCGGTGTCTACCTCAGAACTTGAACTTGTAAGTTACAATGTGATCGGAACGAAAGCCCCATTCTTTTTGCAACACATGCTATCAAATCACTACATGTAATACCAGGAGGATCCTGAGGACCCCCTCCTCCTCCAACCTCTGTACCTCTCTATCGTTTATCACTAGTAGGTAGTATAGGAGTACTAGTATATTTGACAAGGAGACATATAGAGTGTCCCTCTCGTTCTGCGCGGTCGTGTAGGATTCATCTCCTGCTGGACCAATCCTTTTAAAGGGTATAAACACACTCAAATCAATAAGTTGTCGTATAAATATTCAAAACCTATACGAACAGGTGCGCATAAACCTCTGTATGCGAAAAGGGTATGCCGGTATGATACTATATCGCCGGTACGACTGCACTTAGTACGATACAGGCGCTACCCCTAACCACTTCAAACAAGTATTAATAAGTGTCTATTATTATAATTATGCGGTGCTACAGTCCCCTAAATAAGCGTCACTTGCGTCTCATATACCCCTTCATATAGGATCACAGAAAGTGTGAGAAATAAAACAAATCCCCAGATCGCATTGATTGACCTATGCAAATTTATCAGACGACCCCTACGCTTATTGAGAGGGACTTCTGTACTACACTCCTGGTCAAAATTATACGAATCGGATGTAGCTACCCGATAGAATGCGTAAATATGAGCTTTAGCGCATTGGAGGTCCTCACAACCGTGTTCTGGTACCTCTGTCAAATCCGTATCTAACCATGATATGAATTGACAGAGTTTCATCATCTTGTGTAGGTGTTCGTATAATTTTGGCCGAGAGTGTTCTTTGACAACACACGAACAAAAAAGACGGGGCCGGTTGTTTGACGGACTCCCCGGACCATCTGTGAAACTGGCAGGCACTAAAAATACCGAGTCGTACTTGGTTGAACTAATCAGTTATGTGACTAGTCTACCCTCAGTTGACATTGGCAAGGTTGCTTCGAGGTTGACTCCATATTACAGGCTCGTCAATAATTATAAAAGCGCCACCAACACACAATAGTTTTGGGTACCTCTATCATTAAATCCATGCATTATATAAACGTCCCCTTGTTGTGCTTGTGTGCATCTAATCGGAAAAAGTGGGACTTTACTACATGTAGATAGTATGATACTATATACATGTAGTAAAGTCCCACTTTTAGTATCTGTATTAATAGTAGAGTCCAGTGGATACACTTCCGAGATCTAGTAGATCCACTTCCGGCTCTAACAGTGTATGTTATTGTGCTTTTTGCCCAAATTTGCCGTTTTTGTGTGGTTTCGTCAAATCGACATCAAATCGACAGCGTGATCTGATTGGAGGAAATATTGTACCCAGGTTGCTGGAAGGATGCAGTTGTCCATAGCCTGTTCAAGCGATTCTGCTTCTGCGATCGATCGCCACTACACGCCTCGTGAGGGCAAGAAAGCACACCGTTAGGGCACTGGTAGGAGCATCCGCGCCAAGAGCGCCCTCGAAGATAGCGTCGACAGACGAAGGTACTGTTATGGGTCATGCTGCGTAAAGAGCATTCTTCTTCTTTCTTAATAATGGAGTGCCTTACTGCTAATGTAATAATGGAATATGCTTTATTCTGCTCTAGAACAAAGTTCCTCAAGATGGAAGATGCCGTTCTTAGACAGCATGCCCAACCAAATACCGTTTTTCACTGTCTCTATGGTTTCTATTGTCTTGGATTGCCGCGCAAAGAGCTTGCCCGAATCTACGCAAAGTCTGTGAAGACAATTGGGAACTGGATTAAGGTGTATGAGAGCACAGGAACCTATCAGCGAGCTGAATCAAGTACTGTTCGGAAATTCTCATCGGCCCACCAACAGTGGCAA
>Contig_570
TGTGATTGTTTATGTTCTTTTTGCTTCGTTTGAGCTCTCATTCTCCGTGTTTCTGTGCGGAAAAATAAGTCCCTTACATTAGGACAGGATAGACGGTTGCGCTGCGCAGTGATAGCATTTCCAGTCCACGAGAAGCAACGCTCGGAGGAAACCGAAATAGCTACTATCCCAAAGGTTTTTCCTCGCGACTGGGGCCAAATAGGGAAATGCTTCGGCATTTTCGCGCCACCATTGTAGACCGCCGTCCAGTTTCCGCCTTTTCTAATTATTTGACGCTTCACGAGCCTTGTGCCGAGCTTTCTCGAAGTACCGATCCACCTCATCTTTTACCTGATCACGCAACGACAATTGCGTTTGCCTCTCAGGCTCTGGTGCTCGCTTTCCTTCAAACAGATCATTGAGAAATTCTTCTTCGTCGTCACTATTCTCGTCGGTACTTGAAGCAAAATTGGCGTCAGAGATGCTAACACCAGCAAAGCGCATTGCTTCATTCAGCAAAAATGCATGCCCTTCCTCCTTTTCTGCAGTAGTAAATATTTCGCCATTTGCAAATTGCGGATCGAGCAGACAGCAGTACTTGACATCAACGGGAAGCATTTGAAAACGCTTTCGAAGTAGGAAAAGGAACAACCGACGAACGAGATGCATTCTCTTCATCACTATTCCATAGTAAAGCTCCCCGCATGAGCAGAAGATACCTTAGCAAAAATATTTTTGCTCATCAGTCTCTTTTCCAGAAGACGTATACACGGGAATTCCAGTGTTATCGTGGGATACGTATCCCCCGATAGCGTCTTTGTCACTAGTTCGAAATGCACAAGCAGTTTGTCCAAGCACTGCAAATGGAACCACATTTCACTGGTAGGTCTTGCCAATTTTGCGTCGCTAAAATCTTCTTTACCTTTCGAAGTTTGCATGTACGCAAAAAAGTCCTGAATAGCGGGTCGAAGCTGCAGCAGTCTCCGGATCATATGATGCGTAGAATTCCACCTCGTTGCCACATCCTTAATAACCGTGAGCGGGATTGCCAGGTTTTGCAGAGATTTTAACTTGCCTTTTCCTTTTAACCTTTTGTTGAAATAGGTAACCATCTTGCGAAAGCTAGATATATCCTTTCGAGACTCACACATTGCCTGCTTCATCGCTTTCAAAATTGTCTTCGCTGCATTAGCACTCATGCATCCGTTCAAAAGCCCTTCATCTAAAGAGTCGTCAGCTACATCCAGCATTTCGACTCCCAACGCCTCTTGTCGTACAGAATTTGCCGCTACGTACGTTTCTAAGCCAACTAGTTCATTCTCTAAGAGCGCAATAGCCTCCAATTCCATAGATGGATCCTCTACCCAATGATCTTCGCCGTCATCAACCTCGGCTAGTTCATCAACAGCTCCGCCTTCTTGCTCATCGACGTCGCCATTCGACTCGTCCATCACTTCAGCCTTAGTTTTAGCTAGAGCTCCTGACACAACTAAATGTAGAGAATATGCCATGCAACCGAAATGATCCACGCCCAGTTCGTGACAAGCTTTTACGATATTTGCTCCATTGTCTCGAACAACTTTAGAGACACGAGAGATATCTAACCCCCAGGTGTACATGAGGTCACGAAGTTTTTTTCGAATTCGAACTCCAGTATGCTTGCCACAAAAACTAGCAACCTCTAAAGTATAGCTTCTCAATTCAAAAAAATCCGTCATGAAATGAATTGTTAACGCGATGTAGCTGTCCGTTGTTCGTGAGGTCCACATATCCGTCGTGAGAGAGTAAAAATCAACTTCCTCAGCAATTTTTTCCTTTAACAGAGATCGCAGTTGCTGTGCATGGGCTTGCATCCGCTCCGTAATTGTTCTGCGCGAAGGTAATTCGTAGATCCCATGCATAGTCTGAACTAAAGTGATAAAAAATCTTAGTTCTTCGTCTTCGACAATGCTTAAAGGGCGCAAACACTTTGCAATCCATTCAATCAGCGCTCGAGTAGCCATCTCTTCTTCAGCTGGGTTGATCTTCTTGGTTCTCTTTGTTGGAGAGAAGATCACTGCACTGATTTTCCGCTTTGAGGCGAGCGCATTCTTCACACGCTTAACGGCCGCTTCCCGGCCAACACTTCCGAGTTCGTGGGGATGTTCATGGTTCATGTGCTTGCGAATACTTGCACTACTTCCGGATCTATACTTAAACGTCGTTTTGCACTTAAGACAGTAGGCTAATTCTGCATCCTTAATTTTCCACGCCGTTTGGCCGGGTGGCATCTCTGTGCTGGGTGCTACGAGGCGAACGAATGACCAGTATTCTTGCTTGTGAACACGTGGCATCTTGAACACCGGAAGTGGAGGTGGTGACGATGGTGGAGGTGTGTCTTCTTCCATGGTGGCTGGTTGATCAAGCAGTAGTCCCGGTCAATTTGCTGCAGGTTCTGCTGCACCGATAGTGGGTAGTCAGAGGCTCTGGTCCAAAGTCTCAACCAACAGATTTCAAATCGTACGTGACGTCTTGAAAACGTTAACTTTACGTCTAGCTTTTTTGTGGATGTCAAGTTTACGTTTTCTTACGTCCCCATCCCTAGTCGACAGTAATCACATCCTGAATTGCAACTGCGATCTGACTCCCTATGGCGATCAGGTCTGGTCCGTTCACTCTACAATTCGCTCTCTCCAAGACTAAAATAAGACGGACCATGCATAAGTGCTGCCTCTTCCTGTTAGGAGTGGTCATTTACTTCGCCACTTGTAGCGAAGCTGCTTCGACCTTCAAGACTACGCAGACCACCTCTCTCGTCATCCCTCAAGGAAATCATAAGCTCCACGTTAATAGCGCAAAGGACGCTCCTGCCAAGCGCTTCTTGAGGAAGACGAGCAAAACCGATGAAGACAACGAGGACAGAGCATTTTCGATTCCCAGTTTGGCCAAAAGATTGGGCAACAAAATCAAGAGACTAGCAAAGTACAATTGGTGGATTTTTACGAACAAAAAACCACAAGAAGTCACTGATCCTCGCTACCAGGGATACTGGAATTTTTACCACGACAGAATGACGCCTGGGGGAAAGTATCATTAGGGCTATTTAGTGTTTCATATAAAGAAAAAATTATGTTCCATGCTCGCTCCTACGTGTATTGTTCGCCTGGGCTTTATGGAAGGCGTAGGATTACAGCGCTAACCAACAGCGTGGCCCACAAATCACGATGACTTTGCTGCTGGCTTGCTGTTGGTCTTGAGCTTGAATTTTGAGCTGTGCGGGATCGTAAATACCGAGACACCCAGTACGTTCTTGACCTCCCACACGACGGTGATGACGATGTGCACGTACGCTGCGAGGGAGAGGAAGAAGAATTCGCGCACGATAAGTTCCTCGTTGATAGCGTCGTAAATGCCTTCCACCATGCAGAAGGCGCAGTGTCCGGCCACGTAGAAGATCGGCACCAGCGTCTTGCGGAACGGATGATATTCCTCGCCGCACAAGTGAGCCAACATCAAGTGTAGCTATCACCACACAGCCACACGCAGAGATTAGTAAGCTACTAAGGCTTCGAAATAACACTTGCATCGGTCGTGAAACGTACCACCAACTTGCTGTTTAGCAGCCCGAGCATCCACAAGAACATACGCGGATGCGTCGAAAAGATGTCAGAGGGCGAGTACAAAGCCCAAAGTCCAGCGAGCGTGTTAATAACGACGAACGGCAGGAGACGCGTGAAGGCCACAAGAACCGAGTCCTGATTCAAGCGCACAGCATGGAGCGCATTCCTCACACTAGTGATAAAACAAAACATTGAGAGGTTAGCAAAACGCACTGCAGGAATGCAGAAAATTAAGCCTCCAACGTACTTAACCAGAAGCGTGAAACACGAGCTGATCATCGTCACGATGACAAATAGCGAGTTGTTCTGCACGCCTTCAATCATTTCCTGGTTCCAGAAGCCAACCCCAACCACCGCAGTGACCAACTTCAATGCGATCCCGATGAGAATTCCTTCCGTCGGTCCGTTGATGAGTGGGAGCTCCAGTGATCCAGAGTAATACCTGCACCAGCCAGCAATTATCAGCTTTAACACGAGAAGGAACAACACCCTTACAGCTGTAATCCACTCACTCTTCCCACGTGGCAAAGATGAATACGAAATGGCCACTCAGCACGAATCCAAGCGTCCTCCATGTCGTCCCCATTTGCAGAATACTGGCCATCGTCATTGTGCCCACTGACACATTCAAAGCATCACATCCGTGGTCGAATAGCAGACCCAGAGGCGATGACGACTTGGTTCGTCTTGCCTGCTTGCCGTCTAAATTGTCGAGCGTCTGGTATGTGAAGAGTGCAAGCGCCGCGACCACCATGGCCCACCAGGGTGCGTCTCCCACGAGAAACGGGCACAGGAACACGAACAGTGTGTGCGAACCGCCCACAAGAATCAGCCCAATAAGAGTGATGAGGTTGGGCGCCAACCAGAGAGGTAGAAGTTTCACCAGAAAGTTGTTCATGGGGGTCAGCACGTGTTTGTACACCAGCGAGTTGTCGGCTCCATGATATTCGTACGTGCGCAGCTTCTCTGAGCCCTCCTGTGACACGTACTTGCCAAAGTAGGTGGACTTGCCGTCGCCTATGCTGCGGTGACGCACGCGCTGCTTGAGTGCATGAATCTGTGAGGCCTCGACAGCCGTCTCCGATTCGTACGTGGCGTTGGACATCTTTCAGAGTTACAGCCTGATCTTGGGACAGCAACTACGTTGCAATGAAAACAGGAATGCGAATTGTACGCAGGACGTCAAGCTGTGATGTGGCTTTTAAACGGCGCTCCAACGATCACACAGTGACGAGGAATTTCGGGGCGTAGCAAGGCGTGAAACTCGGCGACAGTGGAAGAATGATAGGCCTCTGCCGTTTACGCACCCTGCAGGCAATCTGATTGGTCAGTTCACTTTCGTTTTGGCATGATGTGCACCACATCAATATTTTCATTCTTCAGAAAAATATCGCAAGTTCTCCATTATCCGCCGCGTCGCATCATGCAGCTACGCTCGCGACTCGTGTCCAGCCCCGCTATATGCCAGTCTCCATTCGCTCCGTCGTCACCAACTACAGATGCGACGATTTCATTGCAAACTGTAACTTCCTCGCTTCAGAAAGACCCAAGATCGGACCTTCTGGAGCTCCCACTGCCACGTCGTCGAGATCGCACCCCTTTACGCACTGCTCGTAGTGCAATGAGCGTCAAGAAACGCCGACTTTCGAGCGGCGACGAGGACTCCGAGGAGGCCAAAAGACGACGATTTCGACTACTGCAATCCGCTTTTGGGCCTGAAGATATTGTGGACGAGTCCAATTGGATCACGGGCACATTCATCGACCTGATGCTCTGGAAGTTCGCCAACGAGTATCCGGCCGTGCATTTTATGCCTACCGCCTTCTATCACTTCCATCTGGAGGCGGCAATGCAAACCACGGGATCTCCTTGGCGACGCAGCTTCAGAACCAAGAGAGACTACCAAGTGCGAGACGTTCACGGACGCCTCGTGGACTATGGCAGTGACACGCCGTTGGTGTTCGTTGTGAACGTTGATGGTATTCATTGGAACTTGTTCCGAGTGCAGCTAAGCCCCACACCGAAGCTGCAGCTGTTCGAACCGATGGGGAGACTAGCGTCGAGGTCCGGGATCTCGTACCGATCAGTGCCTCGAGCGGTGATCGAGTGGCTGGATGTGTGCTACCCGCAGCACAAATGCTGGCTGGGGCACACGGTAAGTGCCATCACGAACAAGCAGCAGATCAGTGGGTTCGACTGTGGCGTGGCGTGTCTGCTGTACGCGGACCTGTGTGGACGCGGACAGACTGGAGAGGAGATTAACGACAAGATCGACCAGAAGGCCATCACGTCCTTCCGCAAGAAGCTGCAGCGGTAGCTCGGAGCGTACGGCGTTGGCTTGGAGAAGCTATGGGTCGCGTGATCTTCAATGCACCTTTGATAATTAATAAAGCTCTTGAGATTTTATAGTGAAACGATACCATAAGATACGGGCGAGGTGGCCGATCTAGCTCTTGGCTGTGAAGACAATGAGTGGAAGTGGGGAACCTACGGTCACCCGTCTGATAGACAGCTTATGGAGTACGTAGAGTGATGGGTATCGGCATGTCGCGCTTCCTGCTAGTGCCTCTGGCCTGGATGAAAAATGAAAAGGCAGCTTTCGGTTTCAAGGGTTGTTTCGCTGCTTTATTTTCAGAGAAGTTGGTGCCTTCCACCGGCATATTGGCCACGCACAGCCGAATCGACAGCAAGACGCCAAAGTAGTCCACGGGATCGCATTTTTCGTTGATTGAGACGAACTGTGCCCCACTTGCTCTTTTTTGGTTTCTGAGCAGTTGAGAGGACGATTGACCGGTGTGGAGCCGTTGTGTGGCACCTACCTCGACTGCGTACTTTGTCTGAGCATTTCTGCGGCTTTGAGCCATTCTCCAGATCCA
>Contig_571
ACGACGCTCTTCCGATCTAACTCGGTCTATTGACGATATTGTAGAGCGCTTCAACCAACGGAACGCCAAGATGTTGGATAACCCATGCGCGTCAAACATGAAGCTGTCAAAGATGATGTCGCCAGCCACGGAGAAGGAGCGACGTGAAATGCAGTCAAGACCGTACCGGTCCTTCATCGGATGCCTGATGTACATCACAACATGCACTCGACCGGACATTGCGTTCGTTGTAACGCAGTTGTCACGCTTCCTGGAGAATCCTGGAACGCAACACTGGAAGGCAGCGATACGGGTCCTGCAGTACTGGAAGACAGCTCGGCAGCACGATATCGTCTACCAAAGTGTACCGCAAGGTGTCAAGGCAGAGGCGTTCGCGGACGCAGACTGGGGAAGCAACATTGACGACAGGCGTTCCGTATCAGGTGTCATGGTCATGATTGGGAACGCTCCGGCTGTGTTCAAGTCCAAGTACCAGCGAACGGCTGCACTCAGCTCAGCGGAAGCAGAGTACATGGCTCTGAGTCTGTGTACGCAAGAGGTACTGTGGACACGTGCTATTCTCAAGGACATGGGTCACCAGCAAGTGGGAGTGACGCAGGTCTGGGAGGACAATCAAGGTGCTATCGCACTTGCAAGTAACGCTGGGTATCACGTTAGGACCAAGCACGTGGATATCCGACATCACTTCATTTGGGAGAATGCGGAACGCTCTATGATCAAGGTGGACTACGTCGACACGAAGCGCCAACTTGCGGACATGATGACGAAGGCGCTTGGAACGAAGTCGCTAGCGTTCCTTCGCGAGGCAAGCGGGATCAAGAAGAGGAACGCCGCGATCCTTAACGAAGACGAACGCCGTGCAATAGCGGTGAGTGGGAGTGTTAATTCACACCGACCCTGCACGGTTCAGTTAACCGGCTGAACGTTCCAGGATGGACCGTTTCAAACCGGTTAATCTGGTGGGAGGCCAGGGGCGCTTGACAAGAGGACAACAAGGAGGACAACGCTAGAGTAGCAGTTTAGAGGACAGATTTAATTGACTTTAATCTACTCACTTCAGCATTTACCGTTAACAACAAACATTTTTTTGTTTGACTGTGGATTTGCTAAACCCGACTCCATTACCAATTTCTACCGGCTTCAACAACAAATTAGCTTGTCCCAGCCTTTTTAGCTACTCCAGTCATTTTTTTGTTTTTCGAAGTTTTTCTTGTATCTGTTTCTAAGTTTCTTAGAATTTGTAAACCATATTTGTTATTTTATATTCAAAGTCGAAAAAATACAATACATGTACAAGCTGTTTTTGGACCATCTGGTATAAATTTCAGAGAAAAATTACCCTGGTATTCCCTCTTAGTCTCTTTAGCTCTCGAAATTCTAATTTCTGGGGGATAGTTATTATCGCCATTATAGTTAAGCAGATATCTCTTTTCAATTAGCCTGTCAGACACCAATTGTCGTCTACTGTACACGTTTATCCGAGCTCGTGTGGCACATTGCCAATGAAAAAGAAATGGAGAGCTTTGGTTGTTGGAATAGCGCGAAAAAGAAAATCAATGGACGCTCCTTCAGTGGAATACATGTAACGAAGGTTCTCGATGTTCCACTGGAATATATTAATGAACCATCGGCCTTGACCCTTTTTCAGACACTTGTTGCTCCAAAATCTTGAGCTACCGGTAGTCTAGAAACCATTAATAAGTTCTCTAATATATCCTTCGTTGAACCAGAACTTTTTAGCATACTGGTGTATTTACATGTTACGCAGCATCAGGACTGAAACCAAATTCCCTATCGGAATACTAAGTATTAATAATACAAACGTTTTGGTCCAATTTGTTTGTTTGTTCATTTAATCAAGCAACTTGTAGTTCAAGTCTTGCCTCTCAGTTCCAGCACTAGCATTTTAATTTGCACTGAAGAACTCATTAGTTAAGTGTGAAATACAGGAGCACTTTAATTTCATATCGACCTGGTGAAGAATCAACGATACTGATACCTATGCTAGCAGCATTGATCTTGATCCTAACACGCGTATTTAGTGCTGAGATCACCAACTATCTCGAGCAGAAGGCTTCATGCGACACAGCTCTGGCTTTCATGAGCTGGCAGCTACTACTTCAGTACCTCTCTGTGGTCCTTCTAGTGTTCATACATGTTATACATCAAATTTATCGTCCGTTTAATTCCTTGTTTTTTAAAGTGTTGAACTTGGGTCCATGCACGAAAAGGGGGATGTACGTCGGGCTCTTAAAGTACTCATAGAACCGCAAGTAGTTGATGTAGATGCGATATTCCTATCGCCAATGCATGTTGACGAGATAACGTTGAGCTTGTTGTACATCATCGCTGGGGTTCGCTTATTCACAATCCAGACCGTGAATCGGATTGCCCAGTACAGAGGTCGGACGTAGTTGTTGTTTGGCCTTCGATTTTCGGTTGATTTTTTAATAATGTAACCCACCATTCCTTCTTGAGTCCATTACCTCTTTCATGCGTATAGGTCGTGTCATCTTTTGTCACCAGTCTTTTGATCGCTATCCGCACGCTCGCGAGTATAATTTCCCTCTCTTCGTCAGTGGCCGAGGTCTTGTGCGCTTCAGCAGTGGTAGAATCGCTTCGTAGAAGTCTATACAATGTATAGACTTCTACGAAGCGATTCTGACGTGTCATGTCAATGGCCATGGCTGCCATGATGGCACTGTCATGGTGGCCGGCTGGGAATAAAGGTACAGCGTCGATCGACGCATCGTTGGCAAAGCTCGTCTGCTCTGTAGCGGTATCCGCAATGGCCGAGGTTGTATCGCAGATCGTTATGACGAGTAGTGTAATAACAAGAGGTCTACGTATTATAATAATAGTCTGCGAGACACATCTCTGATGCCATTAGAGCTCGCGTATTACTGTACATGTAGTAGCTGCGAGTAGAGAGAGCCGGCACATTACACCGGCAGTTTTTTTTCAAAGCCTTTTTTCACAAGGAGAGTAGGTTTAACCGCGCCAGGTCAACGAGCCGACCGCTTGGCCAATCGAGAGCGTGGGGACGCGCTCAATGCCATTGAGTGTGTCCTCACGCTCTCGACTGGTAATTGAGTCAATGCGTCTCAAGTAGGTTTCAAGTCCTCTAAACGGATGGCAACCTCTCGACCCGCTGAGCGAGAGGACGCATCCGATGCAGATTTCAAGTTCTCGCTATTCGAATCGCAGGGGATAGGTCTTTTTTGTGGCACCGCCTTCGTTTCCCGCTTAGGCATTCGAGAATCTGGAAAGATGGTTATAATGTGGACCACATCCCACGTCCTTTCTCTGCTATTCATCAGAAAAGTGTATGCTTCGAGGCATAAGTGTTCGGTCGTGTCAAATTATGTCTCTAGTGCGGGTTGGAAAAATAGTGCGAGAGCTCTCGCACCAGACTCGAATCTGCCGCCTCAAGGAAAGATGGTGAAACTCTTGTGTGCTGTGGTGGGTGTGGCGGAAAGCGTGTTGTCGGTGCGAGTGGACGAGAGCGACTCGGTGGCTGACTTGAAGAAGGCGGTCAAGGCGGAGAAGAAGAACGACTTGAAGGACGTTGATGCATACAAGCTGAAGCTCTTCCTGGCCAAGACAGCGGACAGCAAGTGGCTCTCTTCTCGCTTGGAAGACGTAACGAAGCTGAAGAAGGGCGAAAAGACTGCTCTCATCGAAGCGCTCACGAGTGAAGACAAAGAGTTACAGGGAGAAGATTCGTTGGAGGACGTGCTGATTGGAATGGATCCTCCATCAACTTCCCAAATCCACGTGCTGATGGTGGTTCCACGGTCTACGGGAGACGACGACGCATGGAGCCCAATGGATCCTAAGGTTCAATTGAATCTGTGGAAGTCAGTTGTGAGAGTTTCTTCGGAAGATGTGTGCTCAGGAACGGCGCTGGTTGTGGATCAAACGCCGACGCACTTGTATCTTATGACGAACTTGCACATGTGGACAGACGCTACATTCGCTGATCACTTGAGTGGTCACTTCAAGTCTGAAATCAAATGGTATTTGAGACTCTTTCCCTCAATGAAAACAAGTGGAAGGAAAAGGAAAGATGCTGATGTGAAGGATGCGAATGTTGCAATGCAACCACGTCGTAAATCTCCACGGACGACAGCGATGAAAACACCAACTTTATCCGGCAAGCCTCTAGTTGTGGTGGAGCAGCTCCTTCCCGATACGACGAAGCCGGAAGAAGTCATTCGATTTAGCCTCGACAAGGACACATGCTGGTGTAGTTCGGCTGCGTTCGACTTCGCAATCTTCAAAGTTGCTGTGCCACGAGATAACAAGCTCGTCCGATGTAAAATGTCCCTTAAGGCGTATGACACGAAGAATGTTGACGTGTTCGGATTCCCTGGCGCTCTTCAAGACCAACATTTTGGTCACGCTTACGCATCCTTTCCAGCTAAAATCACCGGTTGGCGTGGAAACCAAATGATTCTCTCATCTTTGTCAGCTCCTGGTCTATCTGGAAGCGCGCTTGTATGCACCAAATATGGAGTACCAGTGGGATATATTGGTGGACTTGATGGCTCAATGAAGAACAAGCAGTATCAATCCTATGCCTTCACATTTCAAGGATTAATCCCCGAATTACCGTCTTCGTTGCCGCCTGATACCGAAGGTGAAACAAAGAATGAGCTATAGTCTGTATAGCGCCAGTGGAAGTGAATCCACGTGAATTTTTCTGCAATGGTGGTAGAAATAAACTTACTTTTGCGTGAGACGCTTTATAAATGTATTTTTATTGTGCATTTCAACTATATTCTTCTTTTTTTCACTAATATTAATAGCCTCATGCTCGGTGTACAATAAAAAGAGGTCGGTTTATTAAATCGAGGTCTATAAAAAGTACAAATCGATCTAACTAAACACTCTGATAAATCGAGCCACGGCAGAAATGACCGCTTCGGATCGATCAAATACCAATTCCACATCCATATCCTGTAAATCGACGCTCTGAAATGGTAATTCGATCATAGATAAAACAAATCGATGCCTGCCTCTTCCCATCTCATTTTTACGCGTGGTTTTATGGACCATACTCGATCTAGGATATAAAACGGATGGACATTCCCACAATAATCCTGACAAATATAAAGGTAAAGCATATAAATATGACGTATTTACCCAACCAATATTTCGCTAAAGAGCATCAAAGTAGCGCACACGCGAAGCTCGTCTAACCTATCAAAAAAGGTACGACGATAAAAATAGGGACCAAATTCGTACGCGCAAAAAGCGGAAGCCGAAAGACGAACTTAACAGCAACGAAGCCGAACTTAAGACATAAACCGAACTTGGCTAATTAATTACACATAGAAAGTCAAGCCACATATAGACAGACACTGATTGACCACCACGCTGACGATTTTGAAGGATGCTCTCGGCGACCTTAGCCCGTCTGGGTGATGCGGCAAAGGACAAGGGTAAATGGATGGCTTTAGGTAAAACGCAAGTTTTCCGTGCCCTGGCTATCGAACCCGCGGTGTTATTGCAACACCCCTTTCAAGCGACACTTCCTTATCATTGACGAGGATGAGAATCATCACTTCGTTGGTTCAGAGTGTGTTAAGCTTTTTGGTGGGCACTATAAGGTGTGCCTCGGCTGCCAACGCCGGTACAGGGGTTTCTACAAATATTGTAAGGATTGTCGAGACCGCGGTCTTACTTCTTTAAGCGAGACGAAGCTAGAATTTGGCAAGTACAGAAATCGAAAGCCAGAGTCGTTAGTGGGAGTGGATGACTCCTATTTAAGTGTGATATCGTATCTGAGGCCTCCAGGCAGGATTTGGCACTTAATTTACTCCCAAGAACGGTTTTTGGAATCAAAATCAAGTACATTGATAAGACGTTCAATTGGATCAAGTCTCACGATTCAAAATATTATCGCTAATTGCAAACGCTCGACAGATCGTACACAAAGTACTTTAATTATTACTTTTGAAATTTGTTGTAGAGGGGTTAGATATAAAGTCGATCCTGATACAAGATCCAATAATTATAAAGTCATTTCCACAGGAATGGTAGAGACAAGAGTATACAGGCAATGCGACCTCGAAGGTATTAAATATTGATGCCATTTGCTGGGGCAGTACCTTACCGCGTTAAGGTGCGTGGTAGAACTGGTACATGTAAGATGGCTTATGTTAGCAACGTTTCCCGTCCGACCAATCAGAAGCTATTTGCGAGGCAGTACAAGACGAGACCTAGAAGAAGCACATTTCCCCGGACTATAACAAGGATCCCAAGTATCGTTTTTACAACGGCAAGCACAT
>Contig_572
CATACATTCAGCTGAAATAATAGTAACAAAGTTAATGCAAACAGACACGGTTAGTGGCTGAGCTTACACCGGTGATGCACGATTCATCCCAACTGAGCCCGATTATGCCAGATTGGGTTTATTTCGCTACAAACCAAAACTATAGTAATCGCATACCTGTGCTGAGCATCCTTGGGCCCGTGTCTCCTGACGCGGCCGCTTGCTTGTGGCTTGCGATCGGTATGTGCCGTGGTGTGTACACACGTACGTCTTCGCGTACTGATCCCACTCGGCCGGGATTTTAGTCGCCGCGGAGCCCTGAGCATCTATCCTAGCATTCCGTACAGCCACTGAAGTGTTTGTTCTCACTCGAAATATCTAGCAGACAAACAAAACGTGATGAGACGGTATAGACAAACGCAACAGATAACTTAATAATGTACCTGGAGTGACTGCGCTTGGTACAGCGCTAGATAGGCCTCGAAGTCCTTCCACGACTGAAATTGTGTCTCTTGTGGTGGCGAGGCGAGGATAGAAATCTGACCCGATTCTTCACTTGCGCTACTGGTTACCGCCTCCGCCTCAGCAGAAGTCGGGCTCGACACTGGCTGCCAGTCACTCACGGAGCCGTCGGAGTCGTTGCTGGCGCTGTCGCTGTCGATACCCTCCAGTGCCAGGGGGCGCTTCTGTGCGCTGCGTGGCCGTGGTGCCATTTTCGTGCGTTTGGAGCCACGCGTTTGCTGGAGGGGGAGGATTTTTTGTGTGGGAGGGGTATACGCAGAGTATACGCTGTACCGAGTTCGGATATGGAAGATATCAGCAAATCCTAGCAAATCCGAAGATAACACAAGATTTGCTACGAGTGGAATGCTCCCAGTCTGGCAAAATACTCACTTCCTTTCCTTAAACACCGCGTATCCTTCGCCAATATCAAATTCCACATTACTTCGCCATCCACCACGTGCCCTCCCTAAAGGTTCTCCAACCCGTGTGATCAAGATTGCAGTCCCCCTTGACGGTAGTGGCGGAGGCCCGTCGCCAGGAGAACCAAGGGCATTGACAGCCCAAGGTGCTGTATCCGTTGTCTCCACACCTTGGTCAAAGGCTGCAACGGGCGTGTTATCCATCGTAACAGAGCTGAGGAGCGAGAGGCACGATCTACCAACAGCGCAAAATTGAAGTAAGTCAGACTCTTGAAGGGTTTTGTAGCTGCACTACTTGTCAGTGGATTTAATTATCAGAATAGAAGTCATCATCATAAGTCTCTAACGCTCTGAAGCGAGGACGTAGCTGTCGGTTGCTCGTCCTCAATATATCCCAGAAATAGCAACTGGACAAGATGCCAGAGTCCCCAAACTAACACCACGTGCAGCATGTGAGGAACACAATGGTCGCTCTACACACGTCCGTTCATGTTAATGCATTGGGGGCCTCTATGCGGCGCCCGTGAGTTCATATCCATTTACATGAGTCTATACGGTACACAACAAGCAACATTGCATTAACACATACCATAGGAATCAACGTCAACACGGTCCACTTACCTGCTTCTCCATTGCAGACAACCGCGTATGCGAGTTCGCAGTCTTCTCTTCTTTTTGACTGTAGGTTGCTTATGATCTGTACAATAGGCAAAGTTACAGTAAGCAGGGAGCAGCAGGCACCTTCATTATACACCACAGTACCTGTTCTCAAAAGACTCACGGCCCATCAACGCGGCGTCTCCCTTAACAGCACGTTTATTAGTCCGCTCTGTTGGGCTCTCCAATTCGCCGGCTTGTTGCTTGTCTTGTTCTTCGCGTCTCGTTCCCGCTCCCCTCCGCCTGGTTGCTCTTGTTGTTCTTGGCCGTCCGCTGGGGAGTCAGCCCTCACGAGCACAATCCCTCCACTGATTCTTTGTGAACGCTCCTATTTAGGCCCCGATATAGGTGCACCGAGCCCTATCGGATGCCCGGTTTACAAATCGGGCCCCTCCGATATGAGGAGCTAAAACGGGCGGCAAAAAGGCTGAAAACCACAATAATGGTGACAATACATAAAACCGCTCGTCAGAAATTCGCTCCAACGTAGAGCTTCTACGTGTTTGAGTCAGCATTTTGCCAACGTCCACGTTTTCTCCGCTAACTTTCCTACACACAAAGTCCAACTTGGACTCCAAGATACTGCAACGTTTCTTCGACAACCATCAAAAGATGCTACTGCGTCTAATGCCGACGTTACAAATTCGAGTTTCTCTCAGAATACTACATGTGCAGCTGCATTATCATTTCGTGAAAATCTTGAGAGAAATTGTTCGCTATTACTACAAGTAGTAAATGACAGAGCATGCCAAACACGTGCAGGTCAATTTTTTACAAAAGTCAAGTCAAATGATTTACTACAGCAAATCATTTGACTTGACTTTTGTAAAAAAATTGACCTTCTGACTGTCGCAATAAGACATAATCGACGATTAGAGGTCATAGGCGCATTCGCTTGGCCCGCCGGTCGCTACGTTCTCGATATAAAAATAAAAATGTCCTGGAGAGTGCAATGCGCGGCTATGGCACCCACGTCGACCAGCCCCATGTGAGTTACCCTAGCGATGGGCGTGTCTTTCTCCTATTTTCTGGTAGTAAATGAACAATGAACATTATTAAAGCCGGCTACAATGTAGCCATGTGCAACAACTTCTCTCCGTCGAAAAAAGAACTCCAGGATTCTATTATAATAATAAGGGATCGACTGCACATCACTCGTCTTCGCTCCTACGTTGTCAATTGTCGTCGAACTACAGTATTCGCTCACGCAAACTCGTAAACACGGAGTACATGTATTAACAGCAAGGCTCATCGGGGCTATCATTGTGCGTCTTCCGCGCTGAAATCAAGCCCAGATGCACGTGCACCTCGTCTTGGTGCTTACGGCGGTCTGTATTTCACGCAGTGATGCAGTCTTCAGCAGCTCCGATCACCTGAAACAGGCAAAGATGGCTTTACCCGACGCTACGTCGTGGACTCGCAGCTTCGTCGGGAACGATGAGCGTAAAAGAAAACTAAGAGCGCGCAACACAAGAAAAATAAAAACGGAAGAGGATGACACCATTGACAGTGGAGACGAGAGGACGATTTCTCTGAAGGAAACTTTCGGCATACTTCGAGACGCTGCACTTAAAGCACAACTCAAGACGCAATTACAGTTATGGCTAGCCCTCGGGCGCAAGCCAGATCAGGTGTGGGAAATGCTGCAACGGACGGGCAAACTGGATGAGTACTACAGGCAGTATACCAAGTACTTTTATGAGTACTTTATCAAGTATTTGGACGAGCCGATGTCGCACGTCCCTCCACAAACTGTCAAAAATATCTGGGAGGCGAGGCTGCATGCTTGGCTACAAACCGACTCCCCTCAACTAGTTTTTGTGAAGCTCGGACTAACTGGAACACCTGAGTCGGCCAATGGCCAGAAGAATTTTGATATCTTCGAAGAGTTCTACAAGAGGTGGACGAAGAAGCAGATAAAAGAGTCGACAGTGCCGAAGCTGGATGTTGTTTTATGACGAAGCTATAATAGGTCGAATATTAACGGTAGATCTCAACGTCAGCGCTTTGAAAGCAATCGTTAATCACGATTCGTTGTGTGTTGTACTACAGTAGTACTTCGAGGTACGTGACCAATTTATAACCATGGGCCTCTTCAACTCCTCCGCATCCGCGAAAAACATGACTCAAACGCGGATTTCTAAGAACTTTAATCGAATTCTAACAGCAAAAACGAGCAATTCGCTGCTCTTCAGTCCTGAATATAACGCGACGATCGTCGTTGGCAAGTACTGTACTCACTCAACCTCAATTGTCATGCAATTACTCACGTGCTCATTTTACTGGAGAGCTCTAAAGATGAACAATGTTAGTAAAGTACTGTAACAAAGGCGGGAAACTGGATCTTGATGACGGCCCTAGCGCATACAGTGAAACATATTTTGTCGGACGAGATGCATGCAACTTCTATTGCTTTACCATTTAGTTTTTGTAAACTCATTTTGACAGAGGCCCCAGAATAAACTCACCCCGGGTACTCGATGTCAACTTTGGATCTTGGCGATCTACGCTACTCCACACATGATTGTTTCACCGCGTATGAATTCTTCTTCCATAGCAGCCAATATTTGATACTTAGGACCTCAACGACCTTTTACGATCTGTCATTGAAGTCTGTGCAACCTGATCTTCCGTGGTACTGGACACTCCAGTAGCTCCACTTGTTGCTGCTTCACCGTCTCCATTGCCACTATCCGAGACCTCCGCTGTTGATGCGCCTTGATCATCAGTGTTACTCGACATAAGAGAGGCCTCAGTAAGTGACGAACCTCCTGCGGGGCCCGGGATTCCACCCTCATCCTTTAGACCGGGAAGACTAGAACTAGTCTCTGGAGGCGACCCAGCAGCACCTGATCCGCTACAATCCACACCTAACGTTCCGGATCCTTCTCCACCGCTTGGTGGGGTCCAGCCGCCTTCTTTGGAGCCACCACCAATCGTTCCCCAGCCTTGACCACCACCCGGTGGGGCCCACCCGCCTGCAGTTGAGCCGCTGCAATCTACACCGAGCGTTTCGCCGCCTTGGCCGCCACCAGGAGGACCCCACCCTTGACCACCACCTGGAGAAGTCATCCCTTTGCCGCCCCACCAGCCTTGACCTCCGCTCGGAGGCTTCCAACCTTGATGTGGCCATCCTCCCTCGCTTGAGCCGCTGCAATCAACACCTAGCGTGCCTCCTTCTTGATCACCACTTGGGAGTGTCCATCCTTGCCCACCGCCCCAGCCTCCTTGGTCACTTGACCCACTGCAATCCACGCCTAACGTTTCCCCTTGGCCTCCCCACTTCTTAGACGGCGGCCAGCCCATTTGTCCTTGGCCTCCACCAAAGTTTGGTGGTCCTGCGGATCCTGCTTGTTGGGGCCAACCTTTGCCACCTCCGCCAGCTCCTTCACCTGAAGGGTTCATGAACTGCGTCGGCATCTCACCTTTTCCAAAACCATTAGGAGTCATCGACATGGTTGAGCCTTCGGTTGCTTGGTTGGGCACCACGGTGCCTGCCGGCTGCGAAACACCCCCGAAATCAATCGCCGACGTTGTGGCGGCTAATGCGGCCGCAAGTAGCACCTGGGGGAAGGAATTCGACCTCATTCGAGGAAAACTGAAAATGACTCTGCAAGGCGCCACGGTCAACCAACAAGACCAGCGTGGTCTTATCGTAGCTCGTCATCCACTTTCGTTTTATCATGAATACCATGACGGAACGCTCTCAGCGTTGTGACTGCCATACAACTTGGACACTAGAACTTGAACAAGCTCGACTCCAACCTGGAGGTCCTTTACAAACAGCGAATACCGGCAGACTCTTTGAGAGATGGGGAACCTATCCTAAAGCTGTTCATGCTGTATTGTCGGGATCCTACCAGCATGCACAGTTAAGGGATCGGCTCCACCATAAACCTCGTACATGTACCCAGACATTCCTCTTTGTTGTGGTACCGCCGGAATCCACTTTTTATCACTACCGGTATTCGAGTCACAATTAGAGCTGTACCGTTACAGGGGTACAGTACCATTGCATTTTCGTGCAGCTCCTGCTGTAGCGCAGCTAGCGCCCCCAGCGCAAGCACTTCCACAAACAGAACAACGACCATTCAAAAACTCTCGCTCTTCTTTACAGGATGTCCTCACGGAGTTTCGAAATGCAATAGCTTGGGTGCGTTTTTCTCGAGTAATTGACGGATTTCTTGCACTATTCGGCGTCCTCTCGATTAAAAACAAAATAAGGATTTTCTTGTTTTATAGCAGATACAGTTTAGTATAATTGCACTTCAAAGTACTATTTTCTGATCAGCAGGAGGGATTCACAATGCAAAGCAGAGATTTGATACAGCATAACCAATGCTTCACCACACAGCAAAGTATTATTAAAACTCTTGGCTTGCTTCTAAGCGATAATACTCCAATCAAAGATACGATTTGATGTTTTTTCCCTGAGACACCCGTTATTTTGCCCGACTCAGAAAATAGCATGAACCTTTGTACGTATACAGAAAGTATAGTACTGTAAAATTGGAGTTGTGACGGGGTAACACAGCACCTTGCGCTAGAGGAAGTTGGCTTCCGAGAGTATACAAACTCTCAGTGAACGGCAGTTC
>Contig_573
AGTCCTGCAGCACCTCAGAAATCCCGCATGATCAGCTGGACCTTCTCTTCTCCGTTTGAGCGCCTTCTAAAAGATAATAAAAGCATTGACCAAGGCCATATCGACCACCCCCAGGAAAATGGTCTTGTAGTATTTGCGAAAGTGCACGAGCTACAGCGAATAGCGCTGGAGGCGCAATTGATCATGAATTGCAACCCCACCCATCCAGCGATGGTAGTCACGCATCGCGGTTGTGAGCTTTTGAAAGAAGCAATCTTTTCGTTGATCGAAAGAAAAATTCTCGCTTAAATCGTATTACCTTTTTAAACAGAAATACAATTCTAGGGGTGTTGAATTTTAGCTGTGATAACATATTAATACATAAAATGTTATCACAGCTAAACTCCAACACCTCTAGAATTTGTATATATATAAAATGTACATAATACAAAATATGCTATCACAGCTAGACTTCAACACCTCTAGAATTTGTAATTCTGTTTAATTTGATTTGAGCGAGAATATCTTTTTCGATCACCGTAGAAATTGTTTACTTCTGCTTTTGAATTTACAATTCACGACTTTAGATATGTTTTATTCATTGAAAATCATACTTTTATTTGAAGAAAACATATCTAAAGTCGTGAAATGTTTTTTGTTCATTTAAAATCATATTTTTATATGAATAAAACATATCTAAAGTCGTTTATAGATACTGTAAATTCAAAAGCACCACCAGCCCAATTCTCAAGTTAACCAATGCTTGTTTTATAGGGGTTCGATCTCTTATTGCAGCCATTGAAAGAGAAACTATGCGCAACGACGTCAGCGCCTATAACGAAAAGGAGCTTTGGGCTCCTGCGAAGGTGTTGTCACCTAATTATTAGCGTTAGCTTATGGCTAACAGGATGAATCTGTAGTTAGTTTGTGCCAAAGTTAGTGCAAGCAGTATTTACACGTACCCATAATCGAGAAATCGCCCGTCGGGTACGTAAAAGACACAAGCAAACTTATCCGATTGGATTCTTAGTGCTTTGGTTTGCGATGAAAGCTTCGATCTCAATCGCTCCAACCTCAAACCCGAAGAATAAGTAGAAGTTAATTTGGCACCAAGTTTGAATAAGAAGCATGAGCGTAGTTTCATTCACAGTTTTACTCGGATAGCAGGTGCCCCAATCCTGTTAATTTGTTGAGCCTGCAACTGAAGAGCTGAATCTAGAAGTCGAAGCCACATGTAGTTAGAGAGCCGAGCTGCTCGCCTCGGGTTCAGTAAGGAAATTCTTGCGATACCGTTGGTATGATATACAACAGTAGGTGCATGAATATGGCTGCATTTTTTTTAAGCATTAGCGGCTGCGTATTTGTAAGATCTGTAGTGTGATTTTACACATTTGTAGTTTTGAAAGCTTATCTAAATTCTGCAGTTTAGAAGACATCTGACACTCGTAATTAGAAGAGACGTCACACAATACTTGTACAGTGAAATCCTGATCTTGAACTACTGACAGATGGAGGAATATTAGCCTACATACATGTATGTGTAAAAAAATGAAACGAATGTCCTGCAATTTACACTGATTTTGCCATTCCAGGGCCTATATTTAACCTTTAGCTCCTATAATAGTGGCTTCCCACTACTATTGGAGTACGAGGTGGCTCAGAAAATGGGTGCAAACGCAAAATAGGGACTATTGCTGCTCCAAAATAGCCCTTCTTAGCTGGGTACGAGTTTGGGACAAAGTCTGAGACTAATGAACATTTAAAATAATACTACAAGTAGTATTAAACGAACTGAACGAGTACTGTACCGGTGCATGTACCGGTACAGCAGAAACTAAAATGCACATACAGATTGTACCCTCGCAAACGCGGTCAAACTACTTTCAGCTTTTTCATCCAAAACTAACGTGGTACTAAGGATTTGCAAGAATCCATAGCCTATGCTTACCTGATATCCTTTCGGAACTAAGGTCCACATTCTGGGCGGAGCTGTAGTTCACTTCTCAACGTGGGCAATGAGCTTACGGTACCGGTACACTACCTGCTGCGAAGGTGAGCAGTAAGAACGGATCAGCTGCCTACGTACTGTATCAAAGAAGTCGCTAGATACATGGGCTGTATTAATAATACTTCGAAGAACAGCCATTTTATCTGCTGAAGGGGAAACGATGATCACAGAACCCCCAAACTTATTCACAGTCTGTGAATAAGTATCTGTGAATCACTTATTGGACTCCATAATATGGAGTCCAAGTTGTCCAATTGCAAATCCCATATTATGGGTTTTGCAATTGGACAACCGACCTGATACTGTATTACACGTGTTAATAATAAGTGAACAGTGTTCGCAATAAAGATAACAAAACAGTGTACACGAACACGTACTACTGCATGCTCCGCATGGCTTCATTCAATATCTACGCCCCCTCCTCCGAGTGCGGCATCGTCTCACACAGGTGCATGGCGAACCGCAAGAATACACTGCTACTGCTCCTGAAACGTACGCACAACTTCACTTTAAGCAGGAAATGGCTGCGTTTGAAATCAATGCTGAAGAGGACTGTCTATACTTCGCTCAAATCCCTTCAAATAGAATGCGCCTGTGCCCACAATTGTTTACGGAGCACATTGCTGGAGGAATTTCCAAATTCAGTAAAAAAAATACTGGGTTGTACCTGAAGCTGATCCACATTTCCAATATATAGTAGAAATGTTTGACCATGTGGAGCCGCTATGTCAGGTAAGAAACCGATAATTTTCGAGTGTGCATTAAGTTTTGGCGTGCACTGAAAAATGCAAAGCAAAACTGGGACAGAACCGGTAGCGTTGGCATTTGTGAGGAATGATGGGTTTGTCTGTCTCTTTTGCATCCCGAGATGTACATGCACCGGCACTGCACAAGATTACGGCTTTTGGCAGTCGGTGTTAATTAACAATAGTACCGGAGCTGCGCATTTTCTTTCAGCTTGTGTTTCTCTCCCAGAGCCTCAGTTAACTTTTTCTTTGTGACACGTAAGGCAAAAGCGGAATGCTTCGTCAAGCTCGTCCGTTGGTGGTGTTGATCGCTGTGACTTTCTTGGTTGCCAGTGAAGTATTCTCCATGGCTCTAGCCTCCGACCAGAATTCGAACGTTGCATCGATCACGAGCCAAGTCCAGCGGCTTCTGCGGACTCATCACGCTACCATAAAAGTCAACGCTGACTCTGAAGAAAGATTCCTGACAGAACCCCCGCTGACGACGGATGAAATGATGGCGATGATGAAGGCAGGGAAGTCTAAAAATGCGTACGCTTTCGAGCTGGGTATTGCTGGACAAATGGCCGATTTCATCAACAGCGGGCTACCAGATATAGAAACGTTCAAGAAGACTCCGGAGTTCCAGAAGTACGAATTCTACATGAACTTCTTGAACGATATGCGGAAGGACGACGATTATAAGCCGTTGGTGGAGATGATCAAGAAGAACAAGGGCGAGACAGAAGCTTTTAAGACTTTGTTGGTGAAGGTCGAGGATAATGTAAGCAAGAAGAAGGCTTCTCCGTCGGCCATTGTCAAGCTTGATCCTTTAAATAGGGAGCAGGCTATCGTGGAGAAGATCGAGCTTGCTCTTAAAAAGAATCAGGCTTTAAATAAGAATAAGGCTTCGTTGGAGACGATCGAGCACACTGTACGTATGGCAGCCAAGTCCAAACCAAGCACGTGGAAAATCTTTAAAATTATCTCGAGGCTTAAAAAATTAAAGCTAAAACGTTAAACAAGATACAGGCGTGTCTGTTACGTTACTGGATCGTCTGCGACTTACGCTGAGAATACCGTGTTTATTTTTCTTACCAAGTGTACATATACTGTTGTGCTAAGCTTGTGCCCACGTATGATCGCAATTGTTCTAGCGGTGAAGGATTGTCATCATAAATACTACAGTATTACGTAGCTTAAATTACCGGACTTTTAACGCAGTCTCAAACGATTTTCTTTTCACGAGAAAGCTCAAACAGCGGCTTGCATCAAGCCGACTGCAAAGGACAAAGTCGCGTTCTTATAGTGGCCGCCGCTGACAATTTAAACTATTAATATAGATCACAACGTCCAGCAATACGGCTCTGCCCGAGGACATCCCACGAGAAAATGACCCTCCTTTTAAATGAAAGCGTAGGACATACAGTAACCAACTCACCAACGACCATTTTTACGTGAGAAATGCACGTGCAGTATGTTGGCTGAATGTTGCTTGATAGTGAAAATACACACGTACCGAGCCCCAAATTTCGAGCTCAACACCTGCAGGCTAGCATTCCTATTGCATAGTAACCTCGTTTGTTTCCATAAAACCAATCCATGAGCAAGACAGGAGGAATACACCGAACGCTCTGCAACAGCTTCAAATGTGAGCCAGCGAGATCACGAAGCGATCGAAGTGATCGATGGCCAAGTAGTAATGCGATCCCAACTGAAGCAAAGCCACACAGTGCTAAAGCACTACCATTTACTGCCACTCACAAGAAACACATACGTTGGAGGGATCCGACCACCTGAAGTCAGGCAGCAAAATGAATCCATCTCACGGATTCGCATCTCATAATATTAACCCCCCAAACCCGAGAGCCTGTATGAGACACGATTCCGCGAAAAGCTTAACGTGTCTGAGACACGTTAAGCTTTTATACTTAACGTTTGTATAGAACCATAAAAATTGGCAGTCAAGAAGGGGTAGGCATATTTCCCATCTTCCCGCACAGCAGTACATAGCTATGCGTGTGCCTTGAACTTGGTTTTTCTAGAAAATTAGAAGACACAGGTTTAATGGGTGTCACACAAATCAGCATAGAGGATTGCATGTGAATTCTGCGCCACCCATATCTCGGTCATTCGAGAATTTTCGCCGCTGCCGCTCAGATGTCCGGGTTCAGAGGCCGATGGCGAGAGCTTCTGAAGGAAGGGTGGAAATCAAAGGCCCCTACGGGCCTGTCAAACGACTACACGTACCTTATGCCGGGGAAGACGAAGAAGGACGTACGTGGCGTGGACTTTTTCGTTGGAGAGGCTGCGTTTATGGCATATTTGGACCGTATCGCCTTGGGTAAGTAGTATCGCCTTTCAAGGTCTTTGTGTGGACTCTAATACGTGTGCTTTGCTAGAGGAGATGAAGAAAGCTACCGCGGCGAAGCAACAAGCAAAAGCGGCAGCGACTCAACCTACTCCGGAAAGTGGACAGCCTGAAACCGATGTGCCTGATAGACAAGATGGTGCGTTTGATCTTATTGTGTATGTACATGTTATGATTCTAACGCTATCGTGTATATAGTTGCCGACCGAACTGTCAGTCCAGATCCAGACACGACGAAGACTGTTTGTCCGAACATTCAGGCTACCTCTCCACACCTGGCAGAGAGTGATTTGGGCAATTCAGTTAGTGATGAAAACGGTAAGCAGTTCGAACACATTGCTTGTACCTGTGAGCTACTGCTAACGCTAACACACCACTCCCTTATAGGTACAGACGAGTATCCCAATTGTAGTTTACATGCTGAATTCGATGCTGCTGCTACATCTGGCTCAGAGTATGCCTGCTCTGAGCCTGATAGAGACGGAGAAAGCACGATGCCAGGTGAAGAAGGGCAACCGGCCGACATACCACCTGAAAAAGTGCAACCAAGCGTCAGCGTTGCATATGGAATCAGAGCAATGATGGGTAAGCTTATGGTGTATATACACGTTAAGGGTACACGTTATGGATTCTTATAGTGTATGTGGATGTAGATGACCCAAACATTATCGAGCCTGGAGATAATCCAGCAGATTTTGCAGCACTGGATTCCGATGGTGACAATGAGAATATGTCCATTTACGATGATGATGAGGACTTAGGCCTCGAAGAAGCCGACGCCGTCGTGGAGGATTCTGCTGCTGCTCCTGACTTACTTTTCGAGCCATCTCTACTTGAATCAGTTGGCGGAGTTGGAGCACTTGCGCGCGGTAGTGTACACAAGGATGTTCTAAAAGACATAAAGCTCAATGGATGGAATGGA
>Contig_574
ACTGTGCAACGCCACAGATTGTACGGCAACTGGAACGCTTTAATACTCGACAGCGACAAGAAGTCAGTAGTTTCCTCAAACAATTTAAGGACAAACAGTCGAATGGGATTCGAATGCATCAGTTCGTCGCTGTGCACTGCGCCGCAGGGTCACACGCACATTTAAAAACGGTCAAGTGGTGTCTGTCTGAGAATGGGCAGGTGGCGTCGCGAACGTGAGCAAAGCGCATGTAAAGTTGTAGTTGGGATGAGCAAAGAGCCAGAGTAACACAATCGTCCATAAAAATTATAATACTGGGCGTGTGGTTGTATTGTAGTACATGTACTGTGTGTGTGTATTTTTTTTAATAAAATATTGCGATACTACCTACCACGTTGACTGTATAAAATAATTATAAAGTGGAGACATAACGCGGTCATGTTCGTGGGCTGCACCATGATTTCCTGTCGTACAAGTATTAATAACAAGTGCACTTCATTGTACGTTAGGTATTTTAGCTACTTTTAAATAAAGTAACTTCGACTGACGCAGCATACTTACTAACTAAATAAAATCAAGTTTGTGGCTGTACAAAGTCCGCAACACAATTCTTACACTAAACGGAGAGAATTGATCACGGACTGGTAATCTATTGCATTATTATAGGTTGCCAGCTCATAGGGAATCTGATTCTTGCCTTTGCGATGACTATTTATTTAATTTATTATTAGCACACAAATTCTTGCCCTTGCCGTTATGAAATACATATTCTTTGAAGAAGGTACAGTACTTTAGAATGTCGACCAATCTTTACTCGTTATATACTGGTCTGGTATACACCGCAAGACAGCATTTTCTGCGTCTGCTTCGCAGCCGATGCTGCCAGCATCAGCTTCATACATGTATGCGTGTAAAGGACGGTAGAATAACGTCCAGTGTTGATGGCCAACACGCCAGTAATCTGCGAAAGATATCTCTGGGGATGTACATCGGCTGCCGGCGACATTACCCTACACCTCCGATTGCCACCACTTCTTCTTGAGGTGCCCCCAAAGTTGTCTATTGAGTACGTACTCGCAACAAACAAAAAGCACGAGTAACTAAACAGCGCGCGATCAAGGAGACTTTGAGTCTTCGTGACTGGTACGGGTTTAGTGAAAGCAACCGTGGTTCTTGAGAAAGTCAATATTCATGGTCTTTCTTTTAGGTTTTAGAAAATTTAATGAAGAAATTTTTCATCAAAACCTGCTCTCTAAATATCGCCGGTACCGATACTGCTACCAATGGTACAAGTAGACTACCATGCCGGCTTCAACAAATTACATGTAGCATGATTTAAGCTGTCCCAGCCTTTCGGGCTATCCCATTAAAGCTTGATTCTCGCTGCTGACGATTTAACACTCTGATCTGTTGGGAAACGTGGGTCTTAAAAATGCCGACTTGGATAGTAGGCTCCTATCCTATTAGGAGTTACCGCTGGAGATGCTTTGATGACCGACAGAACATGCTAAACACATGCATTTACGGCTTCAACACACAGCAAATCATTTGACCTGACTTCTGTATTGTTTTGACCTTCTGAATGTCGCAATAAGACATAATCGACGATTAGAGCTCACAGCATAAAAGAGACCAGCCGCGCTTCGCTTGGCTGGGCGCCCGTTCGGCGCCCCCGCGGTTCGCTGTCGCTCGCAATATGGAGATACTGTAGAATGTACTGGAAAGTGTAGTGCTCGGCTCGCTGGTGAGCTCAGCGCTGGGCCCGCCTCGCACCCGCTCACCTTAGCTGGCGCCGCGGCTATGGCAACCACGTCGCCCAGCCTCGTGTGTGTTATCCCAGCGGTGAGCGTGTGTTTCTACTATAATCTGCTGATGGCCGACCTGCAGGCGCTAGCAAATTTTACGATCGAGGCGAAGGTCCATCAAAGAGGCCGTAGCTGGTCGGTCTCTGAACACGGAACAAGACTTGTTTTATAAGCTATTGTATCTTTGTTGAAGCTTCGTAAAATTGGATTGTTTACCGACGAATCGGCGCTAAAATGACTGAGCAAACCGTTGACCGGGGATTCCACGTAGCGAATATTTTAGGTAGACAATTTAAATTCTGTCAATAGTTACACATGCCATTCAGGCTTTAAGAATGAACCTTACCAAATTTCGGTTACTACCTAACGAATTGAGTAAAGTCGAATATCGGTAAGAACTAGCGTCAAATATGTAGAAAAAACTCAACAACCGGCAAAATTTGAAAGACGATCGCCAGTGCTCTTAGACTTCAGTGATGTCATGACATCACTGATAATATCTCAAAACAGGCGTGATCAATGCATCGAGATTTGCTTTTCCATGTGCTATTGGAATATTAAATTTACGAATACGTTGATACTGTACAGTTTCGAAGTACATATCAGTACTGAACCCCGTTTTCGCGCCCTTGGTCTTTTGATAAACTTCCGGATGTAATGACTCTAAATTCAAATTACCAATGATTTGTAAGCTAAAGTCTGATTTATTTGCAAAGCCTTTATGGTCCATCCCCGCGAAAACGAGGTGCAGTACTGTACACCATTTCCATATCGAATTGAGGCTCAAATTTTGAACTTAAAAACAGCAAGAAAATCCAAGAGACGGACGAAATGCCCCGTCTGGGGGAGGATGTGAAGAACGGGAGAGTCGACAGGTCGCACAGACAAATAAATTATTTGAAATAATGACCGAAGGTGATGTGATGATACAGATCTCCAAAGTGATTGCGTGTTTTCCAAATTTGAACTGAGCTTTTCTCATTTTGAGCGGAGAGTTTTTCAATTTGATCTGGAAATGGTGTATATGTGCTAATACTTGTAATGTACATGAGCAAGTACTTATACAGTATTAATACTACATATGTACGACGTGTCATTCTTCGGATATTTATATACATGAATTAGTGATGGACATGTGCAGCTTGATATATATGAGGTCCACACGTTTAAACAATATTATTGCAGGTATTGTTGAAGAGATGAGCTTRTCCTTAGAGCTAAAAACCTCGAGCTACGGGATCGATTGTTTTTAAGGCGGAAACTTCAAAGTTTAGATTCTTATCTGTTATAATAAGAGTCTATACAACAATTATTCTGGATTGCATCGTCCAACTTCAAAAACGCAGATTGATTTGAAAATCAGCGTTTTTAAGGGACTTCCGACACTCGAAACATCCATTGACTGGCAGCGAAGTAAGTATTAATACACGTAGCCTGAGCCACGAATATTGGTAAGAGTTATCGTCCTACTCCTTCGAGAAATTGATTATGAAACAGAGCTGAATCACAGGGNTCGAGCACCAGCAAAACTTACTCCGGTCTGTCAATGAGAGACTGGAGAGGTAAACTTACATGTGTCTTATGCAAGTTTACAGGCGGCGAGTGTATCTTCCCCGCTGTATGGCCCCTGGCAGCCAGAAGTTCAATGCCCCCGTACCAGAGTGGTACAGTGGTACTGTACTATCAGTGGCACACTCCCCGAGATATCATGGGATTTGATTTTTCGTACAGTACTTCCGCTTTGCATTTCAGAAGGCTGGATCCTTTTCACCTCATATTGCAATCTGCTCCAGGCTCCCCAGCTTCTCACCCTAGCCAACGTTTGCCATACCAAGATATCAAAGATGCTCCGGACTAGCGTGATCCTCTTTGTTGCTCTTGCCATCATTAGTGGGACTTCAGCAACCTCGGATGTGATCCCGTCCCAGAAGCTCTCGGTAGACGGTGAGCACGCAATTGAACGTTCTGAAGCGAAAAGAAAGCTGAGAGGCCACGAGATCGACACTGTCAATGAAGAAAGGAGCGCTGCTGACCTCGCTGCCAAGCTTGACGACGTGTTATCGACTCTCAAGAAAGTGCAAAACAAAACCCTGACGCAAACCATCCAGCACTTGCAGGCGACGCACCTGTCTTGGGAGAAGCGTGAGGCCATCCAGCACCTTGTTACGCTTTCTACTGGTGACCGTAAAAAGGTTCTGAAATTGATTGTGGAAAACGCTGCCAACGCCAAGAATATGTGATTTTTAGCGCTGTGGCTGTAACTTGAATTGGGCTTAAAAAACACAAATGTCGTAGCAGTTTCCATTCTTTTCGTAGCACTATTTGATTAGTGTAAGCCTTAATCTAAAATGGGGGAGCGGTTAAAGCAGGAAGTATGAATGTGGTTTGGTCATATATTGATGTCAACAAATTCGCGTGCCTCGGTTGCTTTGTGTGCAATGGAGAGGATGCCACTCATTATTTCACAGGGAGATCAGGTCACTTAAACTCAGGTCTTTTGGTTGCAATAACAAAACAAAACGTTGTGCCAGAAATGTATCGAGTACCGTGATTTACGGCCTTCCTCCTGTAAACAGTTATAAAATGCTGCAAATTATGGACTTTTTTTAAGCGGTCGTCTATCCAGGCGGCCATCCAGGTATTGTCCAGGTTGTAAAATAACCGATCCGTAATTTATAAATTACGGATCGAGTAATATCCATTATTATACATTTAATGTCCATGTTCCACTCTGTACTTATTTTAACCGATTTACCGGTATTTTTAATGCTATCGCAGCCACTCACTTTACTTTTGATCAGACGCGGACCATCTGACACCTTTGCCGCCTTACGCCCCCCCCCTTCCGCTCCGACATGTCGGATAACAAGTCTGAAGCACCCGCACCGGACCCTCCAGCGCCCGATTCACTGCCGATGCCGCCCTCGCCGGCCTCACAAACCGCTATTAGTCAGCCAGAGGTGCGTCGCGTAAGCAACTGTCTTTCCGTATGTCCGTGTTGCTAACTACGTGTCTTGAACAGGCTAGCTCAAGCGAAGAGGCGTCAAATGCTGCTCCTCCCGCTCCTACGAGCTCTGCAGGAAGCTCTGAGGACTCCGACGACTCAGGTATGGACAATGAGGAACGTCCGTGCAACGTCCAGCTTTCAGAGCGTCCTGTTCCCCGGAAGCCATTCACTCAAGTTGGAATGATTGGGCGATGTATTTGAAGAAGTACGCGTCTTCAACACGACAGATCATTCAAGCTTCCATGACTTTAAGCTGCGCCTTGCGGAACAAGCGTTTGGCAAAAACTGTGGCCGCACGAGAAGGTCTTGACGTACCATATGTGCCGACAGAATGGTCAACGTACCAGCGCACCTACATTTGTACCCACGGATGGAGGCCGAAGGATCGGAGTACAGGTGTGCGGCCGAAGCAGTTTGTTCGTGGCACTGGTTGTCCTTTTCGGTTCGTGGCTCAAGTTGTCGATGAGGAAGGCCAGTGGCTCCTCCGTGTTAAGAACAGTATTTACCACCACAACCACGTTGTTGGTACCGATCACTTCACACCATACGCCGAGAACCGAAAGGTGAAGGATTTGGAGACCAGGTCCACCATGCACGAAATGGTAAAACACGGCCGCAAGCGTGCTCGTATTTACGAATACCTGATCGATAGAGGGGAATGTCTTGTTAAGAAAGACGTGGATAACATTGTCCAGCGCTTCAAGAGCGAATTTCGAGGCGGACTAAACGACGACGATGCCTGCGCACAAGCACTTACCGAATTCGCAGCAGTGGATGGTAACGTGGTCCTGTGCTGAGCGACAACGCGTTTTATCTTCTGCCGACGAAGCTACTGAACAAGTGCGTCGCCGTCCTTCCTGCGATGAACACGAGAGAGAATCGCAATCGAGGTCTTTACCCAGAGTCAGCCCACACAAGACGATAAAGCTGATACGCAATTGCCTGCACAAAACCTGGAGAACCATGGACAAAATGTGGAAATACTTCCGCTCGTGTTGCTGGCATCGAGAACGCGGTGACGGGACGACATACGAAGAGCATGAAAGAATATCTCAAGACAAAGGCGCAAGAGCTGGTGGGGGACACAGACCTCTTTTTGATCCCGGTTAACTTTGGAAATTCGCACTGGTGCGGGATTGCGGTAGATGTGAAGCGAACTCGAGTCCTTTATTACGACTCCATGAACCTGAAGATTT
>Contig_575
TGTTGGTCGAGAAGGTGAATGGGTAGACCCGCTTTCACAGCTATCGTCGCTGACATTTTCGCCTACGTTAAATACCAATGCTGTTGAACCAAAGGATGCTGTGATGAAAAGCGATACGGAAGATGAAGAAAAAATCAAGAACACTTCCACAGCGAACTCGGACGATGACGAACCTCCGACTCAACAGAGCGCACCTCTAGCTACAATGCAATGTGCTACAGCTACAATGCAAGAGCCTACAGTTACACCGTGTGTGGCTAGAGGTACTTCCCACGTGACTTTGACCCCTCCTGCTACACAAGAACCACTGTGTGTAACTAGAGGCAATTCCTGTGTGACTTTAACCACCCCAGAGGTGGATGCAGCAAGTATGTCTGATTTCAAACAAAATCCAAGCCAGTCCAAGCGCCAGCACATTAGCAGCAGTTCGTCAGAATCCTCGCAGTCTGGGTCATTTGTGATAACAAAGAGCGCAAAAAGTCGGGGACGTACCCAAGTCAGAAAGAAGCAAGGAAAAGCAGAAAAGAAGCAGAGGATCGAGAATAGCAAGAAGAAGGCTTCCAAGTTGGTACAAGGGACGCTGGCACTAGTTCCAAGCGTACGGAATATTGCTAAACTGTTGGACAACAACTACACCTATGAAGACGCCAAGAAGGTGCTACCCAATCTCACTATTCGAGCTGTTCCAAAGACCAAGAAGGCGAATGCTGGTATTTATCTTGAGGATGAGTGCATCTGTGACGTCAGATTTGCGTTTCCAAAACAATTTGTGGAAAAATGCCTGGCTGCGGTCGCAGCGTTTCGAAAAGGCTTGATTGAAACTGTCGATGACGACACTATTGGTGTAAGAGTTCCTCGCTTTGGGATATTCCAATACCAGGACATTGTCGCGATGGACCGATGGCACGCCTCCATGCAGTATTTATCTGCCACTGAAGATGCGACTACCTGGGCATGTCAACACTAGCGTCAAGCGCTTGTCTCTACCGGTAAAGATTGATGACGGAGTCAGCAGCGATCCGACAGAACGGGAAGTTATTATCAGGCGGATTCTTCTGAAGGGTGGCCGCGAGACTTCGTTCGGTAGTGTGCCCTATAACGGACTACTAACGCTTCGAGAAAATATGTGGATGGATGATTCATGCATGGGGCATGGGATTGCTCTACTCCAACGAGAACACCCGGATGTTGGCATCGTTAACCCGATCTTCAATCGTTTCCACGATAAAGACGCCCGGCTCAGGGCTATTAATGCAGGCAAGCCTTTCAAGAAAACGAACCAGATCATTCTGTTGCCGCTACACATAGACAACAACCACTGGTGTGGAGCAATTTTCGATTATCGCAGCGAACGTCGAGGGGTCCTGGTGTTCGACCCCTTGCAAGACCCCAAGTCAAAATATTACGCCAAATGCGAAGAACTACTGAAAGACGTGTTTTTAGAAGGTGAAGACAGCTCCATACCCTTGCCGATTCAGAGAGTCACGAATGTACGCCAGCCGGACTTCTCAAGCTGTGGAGCAGCTGTTTTACTATTCTTTGAGTGCTACCTCACCGGCATCGATATGCCGGAAAAGCTCAGCCATGCCTCAATGCGTTTTTTCAGGCTTCGGTACATGTTAAAGTGCCTGCAGTAGGCGAGTTAGGAAGTCGATAACATGAAGATAATGTACCCCTGTAGTTTGCATTGTGATGCCTCTGTCTGTTGATTCCAATGTGTGCGTGCTGCGGTGATACTGTTGAGCTGCGTAAAGTGAAAGATACTGGTCATGGTCTGCTCTACTCTAGCAGTACTCGTCAGGCAAATTCTCACTAAGTGCTTCGTACCTTCGGGTGACATTCATGCATTCCAGTTACATTACAGCAACACTTCATGCTACCAGTCGCGTGACTGGCTGTCGTCGCAAGCACCGATATCTCTAAAAATGATGAATTTTTTAATCTGTTAAAATTAAATTACCGTAATATATTTTCGCGTAGTACCTTTAGTACGTATCTCGGGACCAATTAACACGAAGTGGCTCGAGTCACTCACACAGTGTAACCCTAACATTCGCTTAAGTACGAGCTACTCGGTACCTCTAACATTGATCATAAAATAATTCGTATTGAGATGGTCAGACGATTTTCTTTACTTCGTCATCATTGTTGACGAGATCTTAACAAGATCGTCAACATTGTTGACAAGAGCGTCAGACCAGTTGCTGTTGCTGACAATGCTACGCTCTTCATTTATTGAAAAAAATTGAAGATTTGAAGTCCATGGCTTTGGTCGTTTACCCGGGGTTTGTATTTTACGACATCAGCAGCCCCAAACGTTTTCATGGCTCGAATGTCACCAAAGAGAGAAAATACCTGCTCATTCTCCAATTTCTTCTTGAAGCACATCAGCGCTGTTTGTGACCTCAAATGCAGCTACGCACTATCCTGCTGGCTGTTGTAGCCTCTGCTCTTACCACCACGTGCGGTGCTTTTACGGCCGAAGATGTGGGCCTTGTCACGCTCTCCAAGAGCGGTTTAACCGACCACAAGGCAACGGATCAACGTGCCGAGCGGCGCTTGAGAAAACACGACACCGTTGGTGACGAGAATGAAATAAATCAAGACTCACAAGACGAGGCGAGAGGTTTGCAAGTACCGCCGTGGTTAGCCAACATTGTCGGGAATCTAGACGATGTTGAGAAAGCACTCACCAAGTTGACCAAGGGACAATCGAATCTGGAGATCACAAAACACTACGACACCCTTGTAAAGGATATCGCGGACTCGTTTGTAAAGCTGGAGCGCGTGGGGTATACTCCAACTAAACTACAAAATGCCATCAAGAACAAAGAAATGGTCGTTGAAAACCCTCATTTGTTTCTCGAGGCTTTTCAGACGTATTGGAGGACAGTTCCGCGGCTGAAACCACTTGCATAAATGTCTGAAAGGCTTGGACAAGAAACGAAAGGATTGCGGGGTAATGATGAAGAAAAGAGAGAAAGCTATTGCCCGACTTGGTGTGTAAATATCTTCTTAACCTTTACTTGTAGTCGCAAGTAACAGTTTTCGCGGTGTTATAATTTGCTCCTGCCCGCTTGCTATTTTATCAATGAATGTGTCTGCCTCATATTTGAATGTATAGGTAGCATGTAGCATCACCACCTTTATCCGTTACCATATCAAGCGCTTTGAATGCACAGCGTACCGCCTTTAGCAACAACAACAGCTAGCCGAGTGGGCATATGTAATCTTGTCGCTGCGGCAGTGGCCATCTTAAGGAGCAGTCTAGCTACTGAAGCGTCGTAAGGCACTAGAGGCAACTTTCCAGCTAACCGCCAAGTCACGGCATAAGGATGCGGCTTTACATGCTCAAACTTTCGGTGTGGGTTCGGCAACATTAAGGCCTATGGTAAGGATCCTCAAAAATGTATTTACTGAAAATATGTTTTTTTACTTAAGAAAATAACTACCTTTATGGATTGGCACTATTTGAAAATTTATTTATGGATTTTGTGCACTCCTTCACGAAATTAATTGTCCTTGTTGGGCATCCACCAGAATTTCGCTGGCTCTGAGCTGTCTGCAAATCGATGCCAACCGACGCAAACTCACTTTGCACTTCGCACACGTCAAACTACTAACTCTCGCAAGATTAACCATGCCTAACGCTTCTCTGTTGCCTTGCCAATGCCCGAGGAGCAAGTTCTCCCCAAAGCCATTAATTTAGTAACACGATCACGTTTTGATGCAAATATTTATTTTCCGCAGTAGTAGCACAAAATGTTTATTTGCAAATTTACGATCTACCATATGCAGGTATCTATTTTTCAGACAAAGAAATTCATTTAAATTGTATATATTGAGGAGCCCTAAGGGTGGATCGGCCGTGGACGCCTCGACCAGCAACCTTCTGCGCAAGCTCAAGGGATCATGCTGCGCTTTCTCATACTAAGTACCATTCAGAACAGTAATTTCTGGTAGAATTGTATTCTATTCCTGTGACAGGAATCCTGTCGGGGGGGGGGGNTCCGAAGAGTAGGGATTACCACCAAAATGTAAGCTGGTGATAGTGTATACCTGTTGGAGGGGATTCTAAGGGGTTACTACCGAAGGGTTCATCTTTAGTTAAAATTGAAACTCGATTATTGCACTAACCGCTCTTCCTTTCGATCGTACCGAAGTTTCTCACCGAACTCATAACGCATTAGGTGAACAGGAGATTGGGGGTCTCCTACGTAGGGATTACTTTTTTTTCGCCGTCGCGGCTTTAAAATTTTACCATATCCCGTAGGYTCACCTAAAGTGCTCTAAGTTTAGCGAGAAACAAGGATATATAAGAACCGCGGTGTACATGAAAACATAAAATATTTGGAAGCTAAAAAAACAATGAGATTATTGTAGAGCTCGTAGTTCTCCCAGAAATTTCCAAGCTAGTAAAGTCTGAAGTTAGAAGCTTCGTTGGTAGTGCAGACGAAAGTTTATCCAAGGAGGATAGCTAGAGGAGCTGATTACAACCTCACTCAGATCAATTCGCTTGTAAAGTATCTAGTGGCACGCACAGCAGCATACACCGGGTGCACGGGGCTACGCGAAACTCCAATGTCACCTTCTACAGGTTAAATGCCAAGTTTTTCTGCTATTAGAAATCACTCTGGGTTTAGTTTGCTGTCGTATCTACAGTAAAACTAATTAGCCACCGGACGAAAAAGATCTACAACACTGCTCCGCATAACTTTTTTTTCGGCCATCCAAATTCTTTTTTTCTGGGATTTCGATTCTAAATCGCGTAGCTAATTATAAGCTGCTTACTTCCTTTCGATGTCGACAGAACTGACAACATCTAAAATTTAAAAGCACAAAACAAATGCTCGCAGCACTTTTAATCCATGCAACGATCGTGCAACATGTCTGGCGACTTTGAGATCGGGCAACATTCGTGCGACCTGTATTTTTTTAATACTTGTGCCATGGACACTACAGTATGTTTTGTCAATGCTTTTGTCGTTTTTTATCCTTGGTTTATTAAAACCAGATCTATAACCAATTGGTCTAGGTAAAGTGGTCAATACATATTTGACGAGCCACCTCGATCGCTCGAATCGATTTACTGGCAAATCGACATCGACAACCTGTATTTTGACCCTTTTTTGCGTGTTTAAAAACGCAATTCGATGCCGATCAAGTGTGACAGACATCGCGGTATCTGAAAGTATTTATACATCAGGATCTGCATAGCAAGATAAAGAAAGCGTACGTGCGGTAGAGATACTCTTAGAGCAAAGCATTAGTATACCGGATCGCTTCATTCGTATATCTGGGTACCCCAAGCCGTGAACTCGAGCTCCATTTTTTTCATTCGCGCCCGAAACATCCGGTACAGTAGCACGGAAGAGCTGCGACCCCCCCCCCCCGACCTTCAAGGTCCGGCTACAAACTCGAGTGGAGGTATAGGTGCTGATGTCATCGTGACTGCTATAGAAGACTGCAAAAAGCTGATATGTAATAGTAGCATACTTTTTTTTAAATAATGCACATGAGACTATTGTGCAGTCTTTCTTAAGCTTAATAGTGTTAAGGTTTCCCTCGAAGGGAGCATCTTTTTTTCTTAATTTTCAGAAAGGGAAACGTCGTGAAGCCCTAGCAGAATGTCTGATATCCTTCCATGTAACGGGGTACAATCCAGTGTGCCCCATGTCACATAAAGAAAGACCCGTCACTCTTGTGGACACCTGGTACACGGTACCAGGTGCTCTCGGAACCAGCTCCACTATAGGTAACCTCTAGTTTGTATGGGACCCAATCTTATCTTACTTATAAATACAGCAGTCTTAAATCTACTCTTCTAAGTACCAAACTGTTCCCTCTGAGGCCGGG
>Contig_577
CTTTTCCTCGGACTACTGGACCTGGCGCTCGTCAACGCRTACCTCACGCATAAAGAGGCCAGTCGGCTCGCCGGCGAGACGCCCATGAAGCGATACGAGTGGTTGAGCATGCTGCACAAGCCGCTGCTACAGCTCAAGGACGAAGACTTCATGGCAGCCCCCACTCCGTCGCCAGCAGCACGCAAGCGACGGCGCCCTGCATTCTCCGGGCACACGCTCGTGCAGTTCAACGACTGGGTGACTGTGAGGGGCGGCATCCAGAAGAGGCGTCAGCGGTCGTGCAAGGTGTGCTCGCTGTATCGAGGCGAGCTCAAAAAGTCGTTCCAGACGACCTACTACTGCCCGGACTGCTCCAACGGCGACGCCAAGTTCTACCTGTGTGGCAAGGCGCGCAGAAGTGGCGACAAGACTTGCTTCCAAGTGTGGGACGAGGACTTCGCGTGCNGGTGACAGGATTTCAGCACACCTTGGCAAGCGAGTCGTGCTGCGCCGCGCTCCCAAAACCGTCGGCGTCCGCAAGAAGACTCGTCGTGAGATTCTCCGCGAAGACAATGAGGGTGCTGACGAGGAGGCCGAACCGTGAATGCGAAGGAGCGCCAGACGATGAGGACAACTAAGGATACTGTTGTTTGTTTATAAATAGTTGTTGCTTTTTCTGTCGGTAACTGCCAAAAAATGGATTTGCCGTAATTAAAATAAAAGTTGTTTTCGTCGGCAACGGCAAATCTATTTTTTGCCGTTGTCGACGAAAAGAATACTTTTATTCTGTTTTTGTTTATTTTTATGTGAGGGACCTCCCAGCTGGAGGCCCTCCTTAGTTATCCCCCCTGACGATGAGTGTGTTCATTGCTTCATAAATGGAACGTCCTTTACCATATGCTCTGTGTCTGTTCCTCTTTTAGCATGTCAGTCATCGAAAAGCCCTGCTTTATGTGTGCATTCGCTTGCGTCTTCCCGTTTTAATTTTTATGTTCACTCTTACAAAGTCGTAAGTGTCGGTGTCCGTGTCGTTTGTGTCATCCTTACGTCGTATGATATACGACGTAGCGTGTCAAAACCTTTGAGAACGTATACCTCCCATCGTTTTGGATAGGCAAGTGGAAGATACAGCACCATACAAACGCGCTGGTAAAAGCTACGCCGTAAGTTATGACGTAAAATTAGTGGTTCACGGGCTCATTTTGCGGTAACAGAGAGAGGGGTTAAACTTAACTTACATGTTCGACTTCGGGTCCACCAGCGCCGCTGCACGATAAAGAGGAATAAAGAGCCCTAAGAGGAGGATAGCGAGGTCGCTACCCAAGAGTTTAACTTGATCGACGGGTTTTGTGTCACGCTTAAAATGAAAAGAAAAGCAAACGAAAACTACTGTGATAGCGTGGCACGATAAATCTCCCGCCCCAATGGGAACCGTTTTGACACCATTTCTACTTTAAAATGACAAATTCTGAGCTATTAACAGTAATTTCCCATTTAAAATTTTTATTAATAGTTCAGAATTTGTCATTTTGAAGTTGAGCAGCAGGAATAAAACTGCATAACCCGGACATTTAAACAGAAAGGAGCTTCCTGTGCTGTTGGAGAAAGCGACGGCGGTTGGTGTGGTATGGTGGCATCTAATTTAGCGTCAAAGGTTGCGGGTTGGTGTGAGTATCTAACAAACCTCTTACTTCTATAATATTGCCAGTAAAACTAATGATTTTATGAAGGTGTATTCGTTGGTAAGCGTCATCAAGTACCTAAGGTCATCGCTGTAGCTCTTCCGCCCCGCGACTTCTTAGCCAAGCTTGTCCTTAGCAAGCTTAGGATTTACCACCGGCATTTTTCCAGAAGCGATTTTGCCTTCAACGATTTTCGCTCTTTTCACAACCTCGGCCAACTGGGGGCGCCCAGCAAGCATTTTAAGCGCGTCGTCCATCGGAACCTAATAAATTATTAGACAAGAATCACACTCAGTCCAGCAAAAAAGCTAAACAGAATCACAAGAAGAAGCACGTACCCATAAGCGGTAGCGAGTGCTTTCCGACCAATCGTCATAGATCTTGTTGCTTCTCATCAGGTACGCGAAGTAGGTGTATTTATTTTCACCGTCCTGGAATTTCACCTTGCCCAGACCATGCGCAAGCTGAGCACTCACCTGCACAATCACGAGTAAGCTATACTTATATCAACACCTAAGCTGACAAAAGTGGACGTACCCCTCCTTCTTCGATGACTTCACGCACGCTGCCTTCTTAATGCTCTCACCCTTGTCCCAACCACCTTTAGGAGGTAGAAAGTCACTTTTTTTCGGGTTCGAGCTCGAAATCAGAAGCATCTGATGTTCTCCCTTCTCATTAACACGTGTAACAACCCCCGCGGATAGCAACCGACTGCCATCTCTACCAAAGCGCTGACCTTTACGGCCCACATGGGACTCGAGAAACTGTCTAGGAACCGTGCTCATACCTGAAAATTTCTCCATACTCCTACGCATGCTACCAGGCGTCAACTTGGAGCCCTTGATGCCCTTTTCGATATCGATCTTCCTCAATTTCTCGATGGTGGCCAACTGCTTCAGCGTCGAGAGACTCAAACCTTGAGCGTATGGGTACCTTTCTGACAGTTGGCTCGCTAACAGTACGCGCTCAATAGATATCTTAGTGAGCACTGATTTCAATCCAGTTCGCGCTTTTGTCACAATTGTCTCCACTGGACCTGAGATACTGAAGCCTCTCTCTTCATCTTCGTCATCATCTTCAGCAAGCTTCTCTTGATCAAACTGTCGGAGAGATCGCGTGGTTTGCGTAGCTAACACGCGCGACACAGCATCCGCTTCCGAGTTGATTTTCACTGTGCTGGTCGTGTGGGGCTTGGTAGCGGTCTTAACAGCAGCGCAGCGTAATACGAGTGCAGCGACATAGATCAACTGTAGTACTCGCATGAGGTCGACGAAAGTTTTGGTGCGATGGTCTTTGGCGCGCAAGTTGGTTGGAGTGTCTGGGAGTTTAAAAATTGTTTGACGATCGCAGTTCGAATTGCTTCGACACGTTGTGCTGCATGTACGGTTGGTCATTTTACGTGTTCGTAATCTATTATAGAGATATCTATATACATGTAGTTTACGTGTTTGTATTCCTGTATTGGCACTGAATGTACATGTTTGTACAGGTACAATGTATTGTGCATTATCGAAAGAATGCCGCTTCCTTTTATACGTTTACTTCCGGAAGAAATTACCAAGATCGAGTATTATCCTTGTTGGTTGTAGTGCTTCCTAGTGCGGGGTCAGTAAAATTTACTGGACACTATAATAACTTATCTTGGTAGTGCTACGGTCACGCTCATGTGGTAGTAGCGAAGACCTCCCAGCAACTCGATAAATGAGGTCAGAGGTCTGCGAGAACAGGTCAGTTCCTCTCACATCCTTTTCGCACTTTTCGTCGAGAATTGACATCTAAAAAACGAGCACTCATAACATACTATTGACAATTTTTTTTAATATCTAAAAAAGAAATAATAATATTAGTATTTTTCGCATTACCGATAAGTTTCACGAAATAATAATATTTTACAGCAACTAATTTTAATTTTTACTATCAGTCCAACTCTCTAGTATCTCTAGCTTCAGAGCTTCTTTGTGCACCGCTTCGTTATTGCCAACCAACATCAGGCTAAATGTCCAGCCAGACCAGGTTACTTTTGCGTCACCTGTTCAGCTCAAAACAAAACGGCCCTTTCTGACGGTTTGGCACTGAGTGTTTAGCAAAAGCGAGTGGCTCACCAAGCTCAACGCAAACTTCGCAGCCAATTCTAGTTGCTATCACTTACATCGCAATTTCCGAAGCTACGACATTGAAATAAAAGAGTGGCTCCTGTGATTTCTTCTTCTAGCCTCACGACGAAGGAGCCCATTGCTAAGAGATTTGCCTTGCTCACTGCAAGCAACCACCCGGTGCAGGCGATTCTAAGCTCGTGTTCCTGCTAAGCCGTCACGATGACTCCCGCGCGCAGTACGCATCGCACAGCCACGGTACCGAGCGCCCCCTTCAAACTTTTGTTTTCGCAAATTAGGAAATCTATCATTGCTACTAGAGGCCCGGGTGGGTGATCGTGCGGGGCATGCCGCTTTGCGGAGTCGACGACGAGCTTACAAGGAAATCTAAGTGGTGATCGACCGACTCAAAAGCTGTCAAAGTAGAGATATTACAGTTGCTACAAAGTAGGGTGTCGTGATCGCCGAAGCGATTAGCATCCTGTTCGGCATTATGTACGACGGCTGGACATACGGCACCATGCATTTTGCTGCTGTCATCGAACCCTACGTGGTCATGGCACCATGCAATTTGCTGCTGTCATCGGACTCTACGTGGGAAAAATATAAGTCTGGCGTATTAACTTGTAGAAGGACCTGGTGCCATCAACAAACGACCACAAAAAGTTTTCAAGCAGGCCTTCCGAATAATACATTGCAGCGAAAATAAAGTGGCAATATTTGTGTGGAATAATCTTTTTTCAGTTGTGAACCTAAAATTCAGAATTATATTTTCAGAATCCTCATGAACTATTTGTAGTCCAGGCTTCACAAAACTACTCAATTCGAGCAAAGCGAAACTGAGTACCAACCACTGCTTGGTTGGTTGGCAAGTCCTTGGGAGTGCATCCAGCTCAGTCCTCCCCATTATCCAGTCCACTATGTTATTGACAACCCCTTCACCAACCAGCAATGTATTTTGGANNAGTAGTGGTGTGATATGGCTCTTATCGAAGAAATTACGTATTTGCAAATATCAAATATTGTCCTGTAAGTACTGAATTCACTAAAAAGCAAGAATCTCATTGCAGTTGTATTATCGGTGGCCTGTTTACAAGCCCTTATTAATGTTGAAANNGTGTGCGCAATCGCTTGCTGTCGGAGGGAACGACCATGCAACTTGGTGCGTCTCCTTTTCGATTCGATCACGGCCGGTATTCTTGAAGCTAAGGCAAAGCGCATCCCAATTGGTCTTGGCTCCCGTTTAGGCTGCGCGCGTAGCGAATCGCATGCTTCGTTTGTGGTAAGTCCAACACTCATCCGAAATCTCAGCGACTCCAGAAGCCCGGCGGTTTTGTCATCGCGATTTGTTACGATGACATGACTTGCAACCGCTCATCGACTTCAACATCTAGGACCAATACCAAGGCCTCGCTAGCGTCAAGTACGTCCGGTGGTCACCTGGGTGTCCACCGTAGTTGGAGTCGTGACACTAGCTGATTATCGTTTGACAAAGCGTGGTATCGCTCGGGACAGCTCAACGAGGCACAACATCGGTTGGTGATTGATACCACATTAGCCCGTTGGATTCGGAGAAGCACCGAAATCGGTGCCTCACTCGAAAGCTCGATTTTCCCAGTGCGATGCTTGACGGCTTCAAGGAGAGATTGAATGCCTCGATCCTTCTTGTACGCCTTCTATAGTGCGACTACTAATTCGCTGTTCGTCTTGCCTTCCGTTATACGTATGCAAGGTATCATTGAAGCAGGTAAAATGTAAGACGTGGAAATACTTCGTATCTCGCTGCAAATCTTTGTCGCCGACTGATCGCGACGGCGCTGTCGCTCTGTGCTCCAGGAAGATAAGAGAATGCTGATAGCCCTAGGAGGATGTCATACCATCGTGTGAGCCTTCGATCCGCCATTTGTTTTAGCAAAGATCCCTTCCGGGTTTTGTTGTCTGTTTCAACAGTTGGAGGATGTCCAGACAGTAGATG
>Contig_578
TATTTAAGCTTACCCTTTCGGGTCTATTTCTAATAAGAAGTCCTAATCAAGTTTACAAATATCAAGTGAACAATGATCCGTTTTGGATCTTCTTGCATGCCAAGCGTCGTCTGCACTGTCGCATGAGTATCTTTAACGGTCCGCGCCCTGTCTCAGACGGTTAACGTGTCTTCCAAAGGTCGCTGAGTATTCCGCGAACTCATCCCAACCGCCACTGAGGGTTCGTACCGTAGATGGTCCGCTGAATGCGAATCCGACCAGTCCATTATTAATAATAAGGACAGCCTGGATTCAGTGACATAGGGCCGTATCCGATATTTGTTGAAAACTCGGAGGTGACGCCGTCGAGTCCCTTGCACCTTGGCGTCTCCGTACATCACCCGACCGAGGGTTCGTCGCTTGAACAACTTGGGCGGTGTCACGTCTTTGTCGACGGGTGATAATCCGCAACCACGGAGAAATCACTACACCACACACATATTGAAAGAGGGACGTACGAAGTGGCGACATCCGTTCATGTTCCTGCAATGAAAGCAATCCGGTGGTACGACAAGCAAGGGGTGCACGTATTAGCAACTGGTGGAAGTGCGCAACAGGACAGAATTGTCCGACGAGACCCTATTACGGCTTCGGAAGCGGAAGTAATGGCACCAAGAGTGGTAAAAGATTACCAGACCTTTATGGGCGGCGTGGATGTGCATGACCAGTTGCGTCTTCAAAGGTAAGTTGTCTTATCGTGTATAGACAGCTTTACCATTTCCGCTAATCGTGTCTGTTACACGCACCCCGTAGATACTCGTTGCAGTTGGCAAGACGCTACAGAAAGTATTACAAATCGTTGTTCCTAGGCCTTATTGATCTGGCAATTATCAATGCATTTATTGTCTTCAATTGCCGGCGGGTTAGAGATGGTGAACGAAAGCTATCACACGTGCAATATCTCAAACAGCTTCACCTGGAGTTGTGCCAGCTTCAACCTGAAGACTGGTAGCAGCTGCTACGCCGACGAGGGCTCCAGGCGACACGGACAAAAGCTCGAGAAGTCGCCAGACATGTGCCTGTTCAGACCGACGAGTGGCGTAAAGGGAGCGCCACACAAGCTCGAAAACGCCGTCAGCGCGCCTGTAAGGTGTGCTCAGTGCTCAAAGCCGATGGAGAGTTGCGTGGGGGTGAGACTACCCTCTTTTGCGGTGAATGCAGGCTGAAACCGTCTTCTAAAAATGCTCTAGCAGCTCGAGTCTTCCTTTGCAACAAAGTGAAGCACTCCGTGAATGGTGTTCCAGCATCGTGCTTCGAGATCTGGCATAAACATTGATAAAACGGCACATTGATCCCTCCGACACGGAACAAACGCAAGATTCGTGCCCGTAAGCCGAAGAGACCTACCGATGAGACTGCAGGTGATGCTGAGAACTCCGAGAAGTCGGGCGGTGAATCTGGAAGTGACGGATCATCACGCCAGAAGCGATCCCGCAGAAGTGATGACGTAGTTTAGGCAGGCTCCGGCTCTGATTTTTGACTTGCATTAAAGATACTGCACAGCTCACGTATTCCCAGCTGGTTTGTTTTTCTAAATATCGACAAATAAATCAGGCTTGTACTGTATCGTCTTTGCGTACAGGAGACACAATAATAGATATACCATGTATTAGGAAGACACTTTAGGCGGGGAAGACACGATACCAAAGTTTGGGGTTGGGGGTATGGACCGGCTCTAGTACAGACACGTTAAAATATATATGGAGTATAATATGGGTGCCCATCTTGCGGATAAACCTTAACGTGTGTAGGTATGTGTGAGATGGTGAGCACCAAATGGCCTCGGGCTTGGGGGGATTAATATTTTTTGCAGTGTAAAACTACTGTATTTCTATATTTGATGTTAAAACTGTCGATGCGAGGAGCAATCCGTATTTTATTATCGTAGCCTTACAACCTCGTTCATGTACGTGGATATAGCCGCCTCATCTAACTGGACCTGTTTACTGAAAAGGTATGCTGCTATACCTGATAGTGGAGTCATACAGTACTAGGTAGGAAAAAGTTCTACTGTAGAATTGCTTAAACCAAAAAATGAAAATTCAGTATTTACAGATTTGCTGGTTGCAGGCTCAGATATAGTAATACCTACCCCGCTAGAAGCGAGTTATTTTTTTTACTGAAATGGAGTACATGTAGCGGTTTTAACATTCATGCTGATCGTACACTATACAGCATGCGGACATTTTTTAAAGGAGTACCATGGGTGAAGCTGAAAATGGTGTTTTGGAAATTGTATTGTTTCTCGATTAATTCTCCATGGCCCCTCGTTTTTTTTCTGATAGACCGAAGAAACTCAAGGCCCAGGTTCGCTCGCTATCTCGACGTATCAAATTCTGCACCGGCACAATTTCGTCAGCATTGTGGCAATTTCGTGGCGTCGAACCAAACATTACAATAATCAGGGCTTTTTTTAGGGCATCACGGATCGGAATGGCTCGTCAGTTCGTGTCGTATTCAGATCCCAACTTACCCACAAGTCCGCAAGCCGTTCCACTCGCCAAACCCAAGACAGAGAATGCGTTTCACTCTCTTACTGTTGTTTACTGCGTCGTCTGCCCTCCTTGCATGGGGCAGTACGCTGTCCATCGAGAACGACGGTGAAACGAGGTCGCTGCGACAAACCAAGCTGGTAGTCAGCGACGACGCGCAAGATAAGGAACGTGGACTCATCTTCGACGCAAGCGATCTAACGGCTTTGAAGAGCTTTAAAACGGTCAATATCACAGGATGGCAACTGACCCGGAACATTCGAGAACAATTTTCACTTCCTGGAAACAGGCGATAAAGCCGTTAAACGACGCAGCGGGCTACATGGGAGGCCAAGGTGTTAGTGAGTCGGCAATCCAGCACTTTATCGCTGCGTACCGCATGCATAAGCTTTAAGTTGCCCCTGGGTGTCATGATGATGCTCCTCCTGACTCCAGCATCTACTTACACAACCTTTTCCAAGCCTTCACTCCCCGTTTCGCTCTACTATTCAACCAGACGTAGATCGTGTTCATGATGTGTTTGAAGCTGCATTCATAGCTGAGGCTTAGCTACAGAGCAGATGCTTTCCTTCTCTTTGCTTAAACACTCAATTCATTCTCATTTTTCCTGCTACAACTTAAGTCAAGCTCCTACGACTACAACTCAAGCGGAAACAAGTGCGTCTCCACAACTTCGTGACAGTTTTAAAACTATTGAAGCGATTCTTGGCGACTTCGAAAGCATGGTTACGCGCAATCGGAGCCCCAACCCAAGACCCCGGCAACAACGTCGTCGGATGCGAGATGAGGACGCAACGGCCGCCGTAAGTGCACCGACCGAATCGGCTCCATCTCAAGATGCCAACTCAGCTGAGACGCAACGGCACCAGCTACTCAACAAGCTACCGGTTCGCCGGATGGCGTTGTCATGCTGTAGCAAATGTTCTAGGCCTTCTTGACGAGCACTCAACAGCAACAGCAGTTTCTGAGCCAAGTCATCGCGCAGCAAACGCAGACGCAGCAGCAAAAGCTACAGCAGCAAGTGCTAATGCAGCGTTCACAGAAGAAGAAGGGCAATCCTCCATCATTCAATGGGCAGACAACTGATGACCTAGAATTCTGGATCTTCAGTACTGAACAGTACTATGCCGATTTCCAATCGGACATGGACGGCAACACGCCCGTGTTCGTGGACATGATATTTGCCAACCTTGGCCCCACGGCCAAAACCTGGTTTCGCGACTTTAAGATGTCACTCGGAAACCAGCCAGCAACATGGACCATTTTTAAGGCCAACATTCGTGAGAGGTTTCGCGACAGCGACTTCGAGCACAAGGTGCTGTCAAAGTTGCACCAGCTTCGACGCACAGGGTTCCAGCAAGAATACACGACGCGATTCCTACACTTACTCTCGCAGTTAGACAAAGACGTTCCTGAATTCGTCAAACGTTCGTACTACCAACAGCACTTACCAGAAGACGTCAGCAGCTTCATCTCTCAACATGTGCCGAAGACGCTGCAGGACGTTATCGAACTCGCTTACCGCTACGCTGACTCCCGGGCTTCAACAACCGAAAGAACGAGGCCAAAACAGCAAGTGCCACTGGTGGCCAAGAAATCAACACGAAGCCACCTGCTACTGCAAGCTCCTCTGGAGAAACAAAGCAGACGTCCACAAACGCCTCCGGCCGAGTGTGTGATTATTGCGCCAAGCCTGGTCACACACACGTCGTCTGCCGCAAGCTCAAGGCGGACGAGCGGGCCAATCAACAAAACATCTAGACGGCTCGGTGGGGTGGCAACCCACTGAGCCTACAACGGTAGTTAAAGATGACAGTACTTTGGCTACGGTGGCTCCGTCGAATCGACTTTGTTATCACTCAGATGATGGCAAGTCGCGTTCGACAAATCTATACTGCTATTTGACTCAATTAAGCCCCATTCTAACCGTTTCGGTTGAGATGTTCATCGACAACGGTGCGTCTTTCAATGCGATAGCACCGCAAGTGGCACATCGCTTGGGTCTTAAGGGGACTTCACACAAAAAGCCTCGCCGTATAACTATCGGCAACAACCAGCGGATCGCAATTCCTCGGACAACTGTAAATTTTACGTTGGAAATGGATGGATTTGCTCCGTACACAACGGACGCTTTCGTGATGGAGATTCCGGAAGGTAAACACGTCCCACTAGGTATACCATGGCTTGTAGAAGCTAATCCCGACATTGATTGGAAGTCGCGGGCGGTCAGTTGTCGTGGAACTACAGCGTCGCTCTCGCTCACGCAGTGCGTGCGAGCCACCCCAGCTTGCCATATTGGTGGCAGGCGACGTGGAATGGACGTTCTAATCACAAGGACACGCTACGTTACTACGCAGCCCACGCTTATGAGGCAAAGCATGGCGAGACAAAGGTGATCAGTGCTAAGCAATTCCGGAAGATGAAGAGCGCTGAGGGTGATTTCTGCTTTATGGGTCAGCTGGAGCAGCCGTCCGATAAAGCTTAACGACAGGCTTCTAGTGACTGGGACAATCTTAAAGGGCACGTCGCGGAGTCTGTACTACTCAAGTATAAGGATAAAGTGTTTCGCTCTCAGCTTCCAAGTGTCAGTCGCATTTCCGTAAAAAAATATTCCAGCATCAGCCATGATATTAAGGATCCTTATAGTACCCTAAGCAGCCGCTTATCGGCGATTTTTTTATCCAGTTAAATTGTACATTGCACTTGCAGTTTCATGATTTGTTAGGCATTACGGCTCGGGTTTTGTATGAACAGTGCAACAGATTTTAAAACTTATCATTAAAAACTCCCCCGCTTGCTAGTCTACCATAGAAATGACAAACAGCAAATTAGCTCGTAAGAGTTATTTTCCGTAAGCGTATCGTTCTGGGCATCGAGGTCCTCCATTTTGTCACTAATTGAAACCCAGTGTCACGAAGTTGTGGAGACACACTTGTTTCCGCTTGAGTTGTAGTCGTAGGAGCTTGACTTGAGTTGTAGCAGGAAAATAAGAATGAATTGAGTTAAGCAAAGAAAAGGAAAGCATCTGCCCTGTAGCTAAACCTCAACTATGAATGCAACTTCAAGCACATCATGAACACGATCTACGTCTGGTTGAATAGTAGAGCGAAACAGGGAATGAAGGCTTGGAAAAGGTTGTGTAAGTAGATGCTGGAGTCAGGAGGGGGCATCATCATGAC
>Contig_579
GACCACTTCTCGGATGCCCTCGACCAGCGACGTCTCAGTCCGTGAGCTTCGTGGAATTCTGAGCCAGCCCGACTCTTCAATAGCAGGCACCAGTGTCACCTTCCGACGTCATGGCCTTGAACGTCGCGAAGTCCGTCTCCGTCTCCTTGCCAACATCTTGCATAGACGGAAAAGCCGGCACCCCCGTCGCATGCGTGCTGCCACAAGCTGGGACTTGACGTCAACAATATTTGGTTTGCTTTATGACCAATAGAATTCCCTGAATTAGGTCAGGACCTAATCGTGATATCTTCAAGATAACAGCCGATTCTTGCCGCTACCAGCGGATACCAGGTCACAAGGTCAGGACTAAGTCATGACTTTTTTGCTGATAATTTATGATATTTTCCCACTTAAGTATATTTCTTGTCACCTTGCTGACTTTCGGTCAGGTTCTAAAACAGCAGTAGTGATGACAGGCTTTTTAACTGACTAGTATTTGCTCTAGTATTTCACCGTGACACAGACAAAGCCGATCGAGAATGAAAACTGTAAGCGGTTGCAGTTGTTTGAAGTCGATAGAGCGAAATCAAGGTATTGCTCTTGTTCTCTGCCGATAGCCTCGTCCAGATCGTGCGTCTCATCAGCCTGCAGCCTGTGAAGCTAGATTAATGCGCTCTGCAGTGCCAACACACAGCACCAACCTTGCCGTCACTCTCACAATTGTCCCAGACTCACTGTTGATTAGTATTAATTCAGCTAGTCGAACTTCAACGACATATTATTGGTGGATTGGAGCCGATGACGCAATCTTAGAGAAATTTAATATCGTTGTAGCGAATATTAAGTTGATATTTAATAGTATTATGTATTTAAATAAAAAATACTAGGTAATTTTTCGTATATAAACTCGTCTATTATACCAGGTGATACTATCACTATATTGACATTAACTTCACCGATTTTGGAGTTACAGTCAGGGGTTAATGGTAACTCCAAAATCGGTGAAGTTAATATTGTGAAAATATCACCTGTAGACCAGCTAATATAAAAATATCATCTAATATTTTCGTCTGAGACAATATAATATTATTAAATATCAAATTAATATTAGCTAATACGATATTATATTTTTCAATGATTGCGTAATCGGGCTACATTAACCAATCAGATGTCGTAAACGCTCGACTAGCTGAAGTATTACTAATCAACCGTGAGTACCGGGACAATTGTGAGTGACGGCAAGGTTGGCGTTGTGTGTTGGCACTGCAGAGCGCATTAATCTAGCGCCACAGGCAGCAGGTTTATTAGACGCACGATGTCGACGAGGAGATCGGTAGAGAACAAGAACAAATGTCTTGATTTCGCTCTATCAACGTTAAACAGCTGCAAGCGTTTGCAGTTTTCCATCTCGATCGCCTTTGTCTGTGTCACAGTGAAATACTAGAGCAAATACTCGTCAGTCTTAAAGCCTACTGCTTTTCTAGAACCTGATCGAAAAAGTTATTTGGCTCCGCTCGGTTCACAGAGGTAAGCTGGCAAGAAACGTACTTAAGTGGGAAAATATCATAAAATATCATGTAGTATCTAATATTTTTCAGTTCTCCGAGCTAATATAAAAATATTATGTTAGCTTTTGCAAAAATAAGTTACTATTAATATTTAATATCAAAAATAGTACTATTACTATCAAAAATATCATATGATATTTGGTTACCATTAGCCCCTGGTTACAGTACCATTATTAATAACCCCTGACTGTACGTCATTGTTTACGTACGTTGGTAACCATACATGTATTCATTGTTACGTACGTAATCCTGTAATGCGAACGAGTCGGTCGCCACGACTCGTGAGCGTGGGCCACGAGAGAGAGACCAATACAGAAACGCACCCACTGTACGTTTTCGTATTTCCGAAATACTAGTAACGGTGCACCCAAACTATGCATCTGAATGGCGGTGTACTGTTGGGAATCGCCGTACTGCTCGCACGGACCATCGCAATCACGGGGACTGAACTCTCCACCAACAGATTCTTGAGGATCCGCAACATCGCCAAGGAGAACGATGAAGAGAGGATGACCAGCATGAATTCAGTCCCGGTGGTTGAGAAGATATCTCGTTCTGTGAGCTTCAATGCATTCCACAAGATTGATCCAGACGTGGCGGTGTCCCAGCTAGTCCGTGCAGCACAGAATTCCCCGAAATCTGAGAAGATAGCTACATCCTTCCAAAATAAACAGCTTCACGCCTGGTTGGACGGTGGAGTGCCCCCACAAACAGTCTTCCAGTTCTTAGCGCTCGACACACAGGGAGATAACTTGTTTGCCAGTCCACAATTCAAGGCCTGGTTGGAGTACTCAATGAATTTCAAGAAAGCGAATCCTCGCACAAATACGATACCCGTTATTGATACACTTGCAGTTTATTACAGTGATGAGGCTTTAGTGCGAATTATTAAGGCGTCCAAGGAAGCCGCACACACGAAAATCAGGTCCGATTACTTTGAGAAAGCTCTGTTCGCTAAATGGGTGGAAAACAAGAAAACCTCAGCGTACATCTCGAACATGATGGGCAGAGAAATGACCCCAGACGAAGCCTTCAAATTGCTCACGCTCGATAAGGCAGGGGATACAACCTTCACGGACTCAGGGTTTGGCACTTGGCTCACGTTCACGAAAGTTTTCAAGAAAGAGCATCCGAAACTTAAGACCAATCCAGCTATTGATACACTCACGACTTACCTTGACGACCAGGTGCTATCCAAATTGATCAAACGGGCAGAGCAGAGCCCAGGGATGGAGGAAATGGCTACCTATGTCAGGAATGCTCTTCTTGACAAATGGGTAACGGATGGAAAAGTGCCAGCATTCGTGGTTAAGAAACTTGGGACATCGAAAGAAAGAACAGCAGAGCTGTTGCGTACATTCCTCGACAAAATTAAATCAAGGCCGCCTTTTAAGGCTGAAGCAAATGTTACGAGAAAAAGAAAACGGTACGCGAACGTGGTTTACAATTAGCCGAAGCCTCATGTAAGCTCCACTACTCGTAGTATCTTGCACTAGCTACAATTGGCATTAAACATTTCTCGCCAGTACATCTTCTAAATGATAAACCCTTGACTCGCCGTTTTTTGCGCCTATACCTTGGCGTACTACATGTACTGTACTGTAGTAAGTCGAACGTGCACACCTGTTTTGGCACCAAAACCAATCTATCAGTTCCTATCAGCAATGAAAATAGGCCAGCTGGTGCTTTTTTTTCGTAAAATAATTATGAGGATATTTAGAAACCGTTGGAGGCCAGGATTATTAGGCCCTTGTTCAGGTAGAGAACCTGAGTTTCAAAGTAGCATTTACTGGTCAAAATTATGCTAGTACACTGTACCACTAGGGGCAGTTCACGTTTGTTCTGGACACACCTCCACCAAGTGTTCTAGTCGCAGCACACCTGTGCCATGGACGACGTCACAGCTGCAGTATTAGCTGTAGTGTTGGGAGCTGAGTGATGGTCGCTCCTCGGCTACGCCGAGTGGTGACCATTGTGATGAAGGAAGTAGTCGTAACAACAGTAAGTTGCAGGGACTGAAAGTCCAGCAGGGGAGAAAACCGAGTGCTGCTGCTTGCTCTTGACGGCGCAAGTTGTCGAGTGTGTAGCAGCACACGGAAAAACCCCGGTAACATATATTGGTAGGATTAGCAGTAGGATGGGGCTGGCGGCTCGCCAGCCAATGGTCCGTCGAAGTCCGGCTTCTGGACGCGAGCATCGCGTCCTGGAGGCACCTGAGCCTCAGGTTTGAGCTGGACGCAGTCCTGGCTCTTCCTCCACACTTCACACTCCCACTTGATCTAGTCGAAGCGCAGCTTCAACATGATCACCTTGTAGAGCTCACCACGATGTTCTTGGCATCTTCTAGCTGCGCTGCAGCACGACGCTTCGTCCTTGGTAGCGCTCTTCCTCCTTCTTGTCCTTCGCATGCATGAACGGGTAGTAGTAGCTTGCATTCACGCATGGCGATGATGTTTGGCTCCCACTGAGCGAGCTGAGCCTTGCTGACGGTCGATGCGCAGCACCTTCATCCCATCACGGCAATGTTCGAACTTGTCCTTCGGCAATGGCTTCGTCATCGCGTCGGCGATCATGTCGTCGGTGCCAACATGGCGAATCCGTAGCTGCTCGTTCTCCACGAGGTGGCGCACCAAGTGGAACTTGTTCATAATGTGCTTGTTCTTGCTGTGCTTGCCAGGCTTGGCAGTCAGATAGATGCACGACTTGTTATCGCCGATAATCTCCGGAGTCGCGAACTCCCAGCATAGTTCTTCACAGAGTCCACGTAGCCACTGTAGATCTCTAGTGCCTTCATTCATGGCAATATACTCTGCTTCCGTTGTGCTCTGTGCGTTAATCTCTTGCTTTCTTGATCCGTACGAAACCACGTTACCATTGACGAACGTCACGAACCCGCTAACACTCTTTCGGTCATCAGGGTCATTAGCGTAGTCAGCATCGGTGTAACACGTCAGCTTGACGTCGTTCCCAATAACAATGTCCATCACTAAGCCGTGGTCTTGAGTACCACTCAGGTAGCGTAGCACCCTCTTTCCCATAGCGTAGTGTGTGTGGTCGAAGCAGGACAGGTACTTGCTGAGATTACGCACAGCGTGCGCAATGTCCGGCCTTGAGGCTGAGACCAGATATTGTAGTGCACCAACGAGCTCTCGGTACGGGGGCGGGGAGTCATCTTTCGCATTTGTGACCACCTCAGCGCGCAGCGCTTCCGGTGTTGCAACCGCGTTGCAACCCTCCATGTGAAATCGCTTTAGCACCTCCGTAATATGTTGCCGCTGGCAAAATACCGCATGTCGACGCTCGCTGTCGATCAGTATCTCCACGCCTAGTAGATACTTGACTGGTCTGAGAGATGTGAGTTCATACTCCTCACTGAGTTGCATAGCAACCTTAGCACAAAGGTCACTAGGGCCGAGGAGCAGTAGGTCGTCGACGTACACCGTGAGCAACATGGTGACTTCTCCTCCCACTTTCCTGGCGTAGAGTCCGTAGTCAGAGTCGAGGCGCTCGAGTCCGATCTTCGTCAGGAACTTGTGCAATGTCTTGTTCCAAACGCGAGGCGCTTGCTTTAGCCCATACAAACTCTTCTGTAGCTTGCATACATAGCGCGTAGAGTCTTCTCCGAAGCCTGGAGGCTGCTCCATGTAGACCTCCTCGTCGAGGTCACCGTACAAGAACGCGGTCTTGACGTCGAACTGCAAGATGGCCCATCCGCGTTGCAGCGCGTATACGATCACGCATCTGATCGTCTCAAATCTGATAACAGGTGCGTATGTTTCACTGTAGTCGATGNCCATGCGTTGTAGAAAGCCTCTGATCACTAGTCGAGCTTTATATCGCTTAATCCGGCCCGTAGAGTCTCTCTTGAGCGCGTACACCCACTTGCACGAAATGACACGCTTGCCCTTGGCCTCCGTGCGTCGCACGAGCACCCAAGTTTCGTGCTGTTGCTGTGAGTCCATCTCAACTTGCATCGCTGCTTTTCCACTCCTTCCACTTCTTTGACCTTGCCGCATGCTTGTGACTAATGGGGATCTGCA
>Contig_581
AAGCAGTGCAAGCTGGACAGGCCACTACTATCGTTTGTGCTGGTATGAGCTAAGTTTCATAGCGGCTCAGAAATGGCCCGAGATATCGAGCACGACGCTAAACGAAACATATTGTATAGCGTTTGTATAGATGTTATTTGAAGTGTTTATGGTCTTGGGTGAAAGATGAAGATACAGTGATAGCCAGCAATAAAAAAGAGATTGCCCCAAGAATCTTGATTCAAGATCATTAGAATAATTGTTTCCNTTAAACCAGGTAAGCATAATGCTGACCCAAAGTAATAAAATTAAAAATAATCGATTTAGGTACACATGGGTTCATCGNTTTTTTTTGTTATCCCGCCGAAGCGTGCGGAGGCGGACTCCATTTAGGTTTAGCTCAACTTGCTTTGGCCCTCCCGGCGGGAGGGCCAAAGCAAGTTGAGCTAAACCTAAATTACCGCCGCGTAGCGGCGGCGCTCGGCTAGACTCTAAGGGAAAATGCCAATTAAGGGCCGTTCAAAGCAACCTTCTCTTGTTTTGATTGTATCTTTTGATCTAGTAAAAAGCAAAATATGGCCTTGGCATCAATCAAAAGCTGACACAATTGTATATTTCCCTGGCTATTGAATTGTTTTACATCAGTTATGGTGCGTTCAGTAGGACAAATTAAAACAGTGCATAAAATGTGACGGCCGTGCCAATTAAGGGCCGCTTGATTTCACTATGGGTTGCTAAGTAATCTCTTATATGATACCTTGGTAGTGGCCAATGAAAATAGATAAGCCTGAAATTCCGAATTGCCTATTGGCTAACCGAATCCGGCCCTTAACTGGTCACCGGCCCCTAATTGGCATTTTCCCTTATTATAAAAGATGGCACCACTTGCTTAAAGTTGCAAAATGTCCACCGTACGTGTACGGTAGGAGTCCTACGGTTGAGAACGACTGTCATTCTGCCTTTTCCTACGTTTTATCTTATAATAATGTGCGACGACCGATCACAGGGAACTTCCTAGTGGGAAGCGGTACTATCGATACAGTCGGTAGATAAAGACCAAGAGCCACAAAATTATTGAAGTACATGTATTTGGCTTCGTGAAGACGTACATTACACACTGTACGTTACCTTGACGTGACGACGACAGTCGTCATGTCCATTGGAGTCCAATTTGGACATTGTCCAACGTGCGTCTTCTGAGACAGTTATACAGATCCTACAGATGGCTCGTGTAATCGCTGCAAGAAAATGCAGATTTATTAAAAAAAATCGTACGACCCAACGCAACATTCCGAAATTCCTCGACAGCATTAGACTCAGTAGCCCTACTGCATGTAGAACAACATCTGAAGGCGTCAAGTAGTAGTTTCTCTCGAACTTTAATAGTTAGTTTATCTCCAAATATTCAGGCTCCGAATTGTACAACTACTGTACGAAAACACATTCACGATGTTCACATTTTTAGCACCACGTTTTTGGTGGTGCTGAAAAGGCAGCTACAGTACCTCCACTTACATGATGTAAGTCTCGTAGCTAGCCGGATGCTAGTAGCTGACATCTTGTTTTCACTAAGGAAACCACTTTTTAACATTCAGATTTGTGATTGCAGCTTTATCTGGTTGCTTACAAACACCAAGTGAATGAATAATTTGCCAACAACCTAGAAACTGAAGAGCCTGTAGATCAGCGTTCCTGCAAGTGTGCCCTTTGAGAAAGGATTATCCTGATCTCGGATTTCTGTGGTTTCATTGGCTAACACTCCTTTCTTGAGATTGGGTAGGTGTGCTCTTTGAGATAGGATTGAACATAAATGAGACGGAAGAGGCACGCATCGATTTGGTATCAGTGAAAGAATCTTTTCAAAATACCAAAAGGGTCGGTTTATAGGAAATTGCACTGGATTTTCCAATCGATTTGGCTCGATTTAGCAGCCAGCATACTACTGTAATTACTGGATCAATCGTATTTCTATAGAGCATCGAGATCGTCGAGGCAAAGGATTATATGTACAAGCCGTCACTTCCGATATCGTGATCCACCCCTATCATAAGATTAACTATCTTTTTTCGAAGGGTTATGTAAAAACTGTGACTCGCAGTGTCCTGTTGGTGACGCCAGGCATCTTTCTATAAAGGATATTGGATTCAGTGATCAGGGAATGCATTTACGAAAGTCTGCCATCTATTCCTGCTTAATATCTGATCAGCCGATCGACTTCGTTACGAGGCCGTGTATCTGTTTCTTCTCAGCCACCTCTACATGTTTATTGCTCAGACCACTCCAGCGGTTACGCTAGGTCTTGCGGCATCATGCAAATGAACTGACTGCAGGTCGCAAATTCATGGGCTCTCACCATCATCGTTATCTCCCCTTTCAAACCGATTGTATCAATAATATCAGTGTATTAGCTGATACCAGTACCGGAAATGGTAGCTTTTTAAGTGCAAAAAAATGATTAGTAAACTAATGGTACGAATGGGAAGCATTTTTGTACAAGCCCAGATGCTTTGCAAGAATCGAGGTACTATTATTACGTACCAATGGTACCGTACGTATTAAAAGAACAATTGAGCGGATCCTTTAATACCACTCGACACTGTGCAAAGCTCACACGCCACGCCGAGTACCATTTCCCAATTTGCTCCGTCGGATCTCCGTTCACGACATCAACCATGCGAGTGTACGCCGCCTTCGTCGTGGCGCTGGTCTCCCTTCTAGCTACCAACAGTGCTGTTCTAGCAGTAACGACCCCGACCAAGTTAGCGAAGTTGACGGCTCCTGAATTCACAGACAACGAGAATCGTCAGCGTCGCTTGCTAAGAAAACAAGAAGGTGCCGAGCTGGGTGACGAAGAACGAACGAGCACCCAAAACCTTGGGAACTCTTTGATGAGGGTGTTCTCGAAAGAGGCCACAAGGAAATACTATTTGGATTTGTTCAAGCGAGCCGACTTTACAGCGAATCTCCCAAAACTTGCGAAAAAAGGTGGGCCCGACAGGCTGAACGATGCCTTAAAAAAACTACGAAAGGCTGGCATCTCTGAGGAGAAGTTTGCGGAGCTCAAAGGTGCGGCGGCGAAGTACGCAGATGACTGGTATAGAATATATGGCAAGCTTGATCCTATTAGAGCTTGAAGCAAGCGTCTTGAAGAGACATTTACTGNNNCTACCTCGGCAAAGTTAGCTGCCATAACGATCGTAATATCCGTTTTTCTTGTCGTTAGTACTGTTACTGATTAATAACCCACTATGGATACTGTAGACGGGTACGGTTTCTTGACTTATGGAGCATCATCTGAATTGTTGCTTGGACAGAGTAGAATCTATTCGCTCTGTCGAAGCTGGCGAGCTAGCGGCGTTAATTCGGCATTGTACTACGAGTGATAAAAGCAAGATGTCACGACATTTTCAGGACATGACGTCGTGTACGAGCTTCAAGTTCCGAACCAAGACTTGAATATCGAAGTCATATTCAGTGGCTTGTCTATCTGGTGTCAATTGGAGAGTTAATTGCCGTTCCGGACACGAGATCCGATTTACTAGAGCAATTTTTATAAGTCAGTAGTTACTATTGACTTATGGAAGATTTGATTTGGTGCGTGTAAAGTACTGATCAGTAGTTGTCCCAAGCGTTAGATGTGTTACGCCTGGGTAGTGTATAATAGTAATACACAGTTATGCCCAACCATCGAATGCATGAAGAAGAGCTACATCCTCTTACAAAACAACTTTCTCATTTCCATTTTATCCACGCCATGGCCCCTGTACTCCGCAACCTCTCGAAGAAGAAATTGGGCCGGCCCAAAAAGCGTTTGCCCCGAACCTGCCCATCCTGCAAGGTCACCTTCAGCTCTCCGACTAAGCTAAAGAACCATTTGAACCGTCAACGCGGATGCGGTCCCAAGGCCGTAGCTCTTTAAAAGGCAAAAAGAAAAGAAGCAAACCGGTATTACAGAAAGGTAAATTCAATTAAAAAAGAATTAGACAAGGTGGGAATGTGGGATTTTGAGTGCGACGGCTCTAGTGATGACGCTTTGGACGACAAGGCCATGAAAGAGCCCAAGTGGGTTTGTTTTGGAGACAACTTGTCCACTGCCAAGGGTTTGGCTCAGTTAGACTGGACGCAGGTAGCTAGAGTGATATTGAGTGTAGCATGATAGTAGTACTATTACCTTGTTGGAAGTGGTAATGTTAGAATATCATTTACTACAACTAATTTCTTTAATCATTAATTGTCCGTTTTTGCTTACATATATTTTAACAGCAAAACGGGTAACATGTCTTTTGTAGCTTACGTTTTGGCCAAACGGAGCCTATTATAGACCTCATTATTGAAACAATCAACCCGTACTACACTTTTTCGGCTCCTTTCGCTCATGCGCCTAAAATAACACTAAAATAAAATATTTTCAAATGAAAAAGTCGTTTCTTGTGCTGTATCGTCATGACAAGATAAAATACTACCGCGTAAAGTACTGTGAATTGCTGTTGTCTTTAATGCAAATACATAAACGCTTCTCTTATTCGGCTCCCTTTGGTTTCTTTCTCTTGTGCTTTGGCTTCGGGCCTGGTTTTAGTCCACGTTTGCCGTTCTCGCGTGGGTTCTCTTGTATCGCCGGAACTAAGAGTCCCGTATCTTTCTCTAAAATGACGTCAATTGGCCACGGCTTAAAGGAAACATTGTATGTTCCCTTGAAGTATCCAATGGACATTTTCTCTGCGTCGTACAGAGTATCCAAGTCTCGTCCGTCCTTTATAGCTGCTGCTACTGCATGAACACATTTGAAGTCTGTGTCCTACCAATTTCCACATGTACATTCCGCTCCAGGTAGATCCACTAAACGCCAAGGGTGGATATATCCTTCTTCCGCAGTAGGACCGAGATAGAGAACGTCGTACGCACCGGCTAAACACGGAGTAATTTGGCATGATCCAGCAGCCTTGATGAGATCTTCTCTCTTTTTTGCGAGCTGCGGAACCAATGTAGTGGATTGTCTCTTGTCCAACCACGCAGCAGCTAGTTGTCTCTTTGAGGACACAAGTTCACTCAATTTTCGAAAGTACAACCCAAAGGCATCGAGAGGCTTGGCGCTTCGACATTTGTTTCCGATCCAGTTGTTGGATTGTTCGGCTAAATTTGATGTGGTCTCTCCGTAAGTAGGTAGTTTGAAATGATCCTGATACACATATTTCACCCAGTGCTGTTTCGAAATCCCAGACAAGTATGTTGCTGCAGCTGGTTTTGTGATTTTGAGTTCTGATTCTAATAACTTATAGTCGTTTTCACAGTCACAATTGGCCATTTTTGAGATTAACCCGCGCTCTTTGTTCGTTAGTGAAATCTTTTCTTTGCTGGTGATGTTTCCTTTTATATGCCGAAGGCAGAATCGATATCCAGCGCGCGGAAAAACAGTGTGTACTCCCACTTAAAGGCCTTTA
>Contig_582
CATGCATCATAATCTTTGGCTTCGTGAGTAGCAGGCTCCCACACATCCATGTATGTCGACGCACTAACACACATCCCGCAGAAAACAACTTTTCGCTGGATCAACTCGCCACTTATCGAGAGAAAACTGAGACGCTGATGGATTTTACACGATAAACACACTTCCCCCGCCGCACAACTTGCACACTTTCCGGCCAATGYTTCCAATGACATTACCGGTATTCTTCCTGCACACAACACACTGTTTCCTGCTCCGTTCTTTCTTCGAGCGCCGAAAGACAGCACGTCGATGTTGCAGTAGCCACGCCAGCTTCTTCATCTGTCCACAGTACACATAATTTGTAGCGGAGAGAAGAAAATCCGCCACAGCCGACGTCAAGAGGAAGCGAATAGCGTCGCCTCCAGGGTCCACTGTCGCACACRCAAAATTGCCGATCGTGTTGACACCAACTTGTCTGAAACAGCTGAAGGCCGATAAGTTCCCGCGTATTTTATGTGGCAACGGTCCTGTCTGTGGGAAGACGACGGAGTGTAAAAAATGATACCCGACACAGTCTCCGTCGTCAAATTCCACTATTCCTGTTGCCTCGATGAAGACGAAATCTCGGCTCTTGGAAAGTTTAGCTGACTGTAGGGGAGGATCAATAGACACCCATTTGATCACGAGCGACTGGAATGGCTCTTCCTTGCTCGGTTCCACTACCGAACACAACACAGCAGCGTTGTCGAAGTCATGTACGTACGAAGCCTTGATACGCATCGAGTCCAGTGTGGGGCTCATGACACCAAACATGAGGTCTTCAAGCTCTCCGGCGAATGTTCCAACGCCAAGGAGAACCGACAGGTCTCTCGCGGTTGTGCTGCATTGACTGGATCTACGTAGTACTGAGCTCCTTCGACCGAGACCTTTAGGAGTGCGCTTAGCATAGATGTGTAGCTTATCTCTGGACTTGACATGTTGCCAACGTCGTTTGTTCACTTTGCACTTGTCGTTGACGACAAAGTCTTTGTACTTATCGATGTAGTCCTCCACGTACGTGTCGACAAGCTCGATCATTTCTTGTCGTTCGAGGGTAGATACTCGCAAGTCTGGGAACGGCGTGATAGTTAACCCGTCTTTCATCATGTTGGTGTCGGTGGAAAAAAACTTGAATGGCAACTTTTTACCTCTGGGGTCTTACACTGTAGCGAAGTAAAGGATGGGTAGTCCATGTATACGACATATTCAGCATAAGATGTCGACGGAATACGGCCAACATATGCAAGTATTTGGGGCCATTAAAAGCAGCATTAAATGTGATGAGGCAGACATCGTGTCTATATGCAGCATCACACAGTCCGTCACTACCTAAATCGAGAACACTTTAGCTCCGAACTACTTCATGTAAAAACCTTGTTAGGTTAAACCTGCCAATATTAGTTCGTTTGAGGCGTCATTTGATTGTTTACCAGCCTTCAACGTGACCTTATCGGGTCCGTACAGATGTCCATAAGGCTTTAATTTATGGCTCGACAATGTGTTTACCATATGAGTCCTACTCCCTACAGCCTACATGAAGAATACCAGCGAGGTGGTCATGTGTCGGTAAGAAGCAGAAACGCTTAGCGGATGATGTATTGTTTGACAGTATGCAGCTTAGTCTGATTCTGCGGCGTGGGTCTTAATTCTTCCGCTAATGTTGATCACGTGGTCATGCTTCGTTTCTACATGAAGGCCTCAGACTGTGAAAGATATTATTAATACTGGAATATACATTAATTTAACACAGTCAAAATAATACACTTAAAATGTATATTAAAACAATTCACATGCAGACATTTAAAATGTTCGTTGCATCAGTTTTTTTTCTAATTTGATTATATCTCTCGAAGACTGTCCGGGTCGAGAATTCAGTCCATCGTGTCATCCACTGTGCGTGTGGGGGGTCTTTTGAAAAAGAATACCATAAGCGGGTGATATATTTGTGTTCAGAAAGTCTTCCTATGTAAAAGCATCAAAATTACTGGATTCCACAGCGCTCAATTTTTTGCAGCTCGACGTTCATGTGCATTCCAATTTCTTCATAGCGCTATTGGCATATGAGTCAATCAGTCGACGTCGCAGCGACGAACAAAAGCTCGATATGTCCAATAAATAATACCACTCTGTTCCATCTCAAATCTAACACTTCTCCTTTGCTGACATATTTATTAAACTAATGATGTGATTTAGCTAAACGAGCCCACTACGGAAAGCCCTGCCTTAGCTCTATAAAAAAACAAATGGTTATCTTTTTCAGAACGGAGGTAGCCACAAATTAAAAAAATAGCAAATCTCTATTCTTAGCCTAATAATAGCCAATGATATCATTTATTTTTGTGCGGTCGCTCGTTGCGTTAGATTTGAGATGGAACAGAGTAGTATCTGTGCTTCTCGAAGCTGTAAATCATCGAAGTATCGATCGCTGCAGTCACTATGTGAAGCGTAGACGCCAATGTTACCGTTATATCAATCCATCCCGGTGCTCAGTAGAGCATTTGTCCAGACTAGTGCTTGGAGACCAATTTACAGCCAGCAGTAGTTCTTCTTCAAGTCTCTGCTCGCAGTCAATAATCCCCACAGTCGATCGCTTGCATAAGGCTGCTCTTCGTCCCTACGAAGTCTCGGCGTCCATTTAGTTGATCGTCATCTCCGTTCAATGCTTAATGAGCTGTTGTTACTTGTACACTGGGGCTACATACCCCCCCCCCCCTCCCAGCTTACCAAGCGATGCTAAGATACTCCTGTGACTTTCCCCATTTCCGAACATATTCTTGGTAGAATTTGAAGAACGGGTGGTCGTGGAGTCGGGCTTCCGAATGTCCTCGAAGTCCCAGAAATTTGAATATTTTCGTGGGAGGAACTCCGTACCAATACGCATACTTCAACCGCGCTTTAATGAACGCCTCCGATACTCCAGGGATCACGATCGGGTACTTCTTCTCCAGTTCTGCCAGTTTGGACGGCAACGTGTCCGCGAGATCGTTTATCAGGCTCTTACTTTTGACCAAAGCCGTCACTGTCTCAACTGAAGCGACCGTTCTCGCTTCGTCGCGCTGCGCAACCCGTAGGGATCGTCTGTTCGTGTCGATATTCTTGTCGTTTAGAGCAACCGAAGCAGCAAGCGATAAGGCGGCTGCTATATTTACGAGAGTTATCGTGGCGCCTAACAATACGCAGAGACGCCTGGCCATTGGTCTCCGAAACTCGAACTAATGTGACTTTGTTCGGGATCACAACGGACAACACATGGTCTACTATTTATGCTCGAAACTGTAATCATATTATGTACGTGCGTGTACCAAATACAGATAATCCTCTTAATTATAATACCGCAAAGAGTGATATACTAACATAGAAGACTCGACGAGAAGCTACATGAGGTAGGGAGATATCATGAGAGTACAATGTATGTTTTCAGAACAGGCTACAAGTACATATTTAAGGAGCTGGAAAGCAATGGGTCACGGTCGGTCAATGTCGCGCTGGTGGGATGTATGCTGCTTCATTGCCCCCTTAGATATAATTGACTGAAGTGAGCTGGCCTGGCGATTATCATGCACGCTAGCCATACCCATCTGAGTCTTTCGATTTTCGAGCGTGCCGGTACTAATACATGTAGTACGAGCAGAAGCACAGATAACCACAGATGTCTGTATCCTAAAGCATCATCATCGTATATCATAACGGAGGGGGTCCTTAGATTCTATCATTAGCAAGAGGAAACACATTTCCTGGACAAACGAGAGGAATAGTGACTGCTTGTGCATTCGCTTTTTTATAAACTATGGGTGTGAAGCGTACATGTATACAATCTCGAAATATTTGCTCAATAGTGTTTGACTGGGACCAAGTCTCGTACAGCTTCTATTTAAAGAAAAAATAGAAGCTGTCGGGTATCATTGATGAGAGGATCAGATGATCTGTAAATTTCCTCAACGCAGGCTGGGCTGTAATGTGTCGATGTGCAAGTGAATAAACGTTTCATCTTTTCGTTCCCGCCTGTTAGTAACAGGCTGTTGCTTCTGCTCTCAAAAGTCTATCGAGCTGACATGTAGGGAGTGAAAAAGCGTGCAAATCAAAACGGAGAAGACCCACTGAGGTCGCCTGGCGAGCGGATGCGAGGTCGCGTAGCCGCAGCGCGGGGTGCCCGCGAAGCAGGGCCGTGCGGTATTTGCGGAGGCGGGCCCAGCACCGATCTTTCCAGCGAGCCGAGCATTGCACTCTCCAGGTGAAAGAATCTTTTTATTGCCTTTCGACGTGAAGCGGAGCAAATCGAAAGATGTAAAAATGACACCCGTCCTCGTTTTTTTAGGATGGTAAGGGTGGTGCATTTTACAATGTTAAGTTAATAATTAACCCTTAAAATTGCCTTCAATAAGATGGTACTTTTTCAGTTGGGCGCAGCAACGAGAGCCAAAGTCGACTCGTTCAGTACCGGGACACAAAACACTTTTAATACCGGTATTGTCCCGGTGAAAACGGCGAGGACAACACCGAAATGCATTTTACAGATGAGCCCTTCGGTAGTAATCCCTTCTCTTAGAATACCCTCCGACAGAAATAAAAAATCGGGCACCTAAGATAGTATTCGTTATAAGGAATACAAAAATTAACCAGAAATGACTGTTCTGAGGTAGTTAACTATGGAATAGTCACTATTGTGCAGCACGTATGCTCTGCAGTATCCTATTTTAATCCCACTAGTGTTTTTTGCCAATATATAGTGGAGGCAACCGTCTGCGCTGCACGTAAAATGCAGTTATCGTCCGTGTTTTGTCCGTCTTTGCCGGATGGCGTTACAGCAACCTTAATACAACGCTACGACAAGAATTAGAGCAACCTTATTGCCTAAAGCAATCGCCAATTCTGGGTAATTTATTATAAATGACACCTACGTCCGTTTAAATAACGGGACCTTCGCTCTAGATTTAGAGATCAAATTCAGACGTCACACATCTAAAACACAAAATTGTGTGTCCCACATCGTGAGCAATTCATGATTTTCAGATGCAACAGAACAACAGACCCACTCCATCCTTGGACGAGAGATCTCTAGCCCGGGCGCTGCTACGCGCGAGGATCAACGAGCTTGCGGACATGAAGTCAAAGCTGGAGAGTATGACCACAAGCCTGGAACAGCTACTAAGACTTCGACAGGACTTTCAGTCGCGGGTTGAAGAAAGCGAAGAGCGCAATTACGAGTTGGCAACGACGTTCGATGGCGAAGGTACTGCTCTAAATGCCCATGACGTGATGACATTCGAGGTTCTGCTGGAGATGATCATCAACAGACTGAAGCGCTAGTGTAACAGGTCAGGAGAAAAGTATGACAGGCTGTATTAAGTCATCAACAA
>Contig_583
TTTGTTGCGCTGTCATGGATGGATATCAAGCCCATGATATTTCTGGCGACGGGATGCTCGACAAAAATAACGCATGTCTCCCGTCGAGAGTCCGGTGGTACGATCTCGCAAGTCCCCTGCCCCCAGCTTGTACGTGATTACTACGAGGCCATGGGAGGTGCGACGTGCACGATCAGCTGTGCTTGCAGAGATACTCGATCCAGCGCGCCATCCGGATGAGGAAGTACTACAAAACCATCTTTTTGGGGCTGGTAGATATCGCGATGGTAAACGCGTTTATTGTGCACAAGATTGCGATGTGCGCTCGCGAACGGACTGTGCCAACACATGCAGTGTTCATGAGGCGGTTGCACATCGCGCTACTGGGACAATCGAATGAGGACTTCAATGGAGACGACGACCTAGCGGATCTCGTCACCGAGCCGCTACCTCGCAGCGCGCACACGCTGGAGCTAACAGACGAGAGGAACGGTGCGAAGCGGCGCCAGTGGCTGTGCAAGGTATGCTCTGCTTACGCAGGTCCTGGAGTTCGAAGTTTCGAGACGAGTTATTCCTGCCCGACATGCACCAAAGTCAAAAAGGGGCGCGTTACCTTGTGCAACAATGCACGCAGGCTGCAGCATGGCAGCGTTCTCACCTGCAACCAGAATTGGCACCAGAGCTGGCGCAACGCGATGGTCATTCCGCCCGAGTTGTTGCACAAGATTCGCTTCGTGAACCGACGTCGGCGCGAGGTGTATGACAGCGACGATGATGAAAGCGAGTAGAGAGAATGAAGTGATTCTTGAGTGGTGGTCATTGTCGTGTCGTACTTGTAAAGTGTGAAACAATTTGCAGGGAGATCGGAACAGAGAGTTATTTGCACGTATTTTGTTCTACCCATCTTCTCGCATCAGCCAATGATCTGCCTTCCCTTGTCCACGTGTCACGCGAAAGGGCTTCAAACAGGATATATAGTACTGATTTTCCGGCATATGTTAATTCATATATTAGTAATTCAGGATAATCCGGAACGTCCGCCGTAGTAGAGGGGTTAAATTATGAAGCTTTGGTCTAATGATCCATAAAAGTTTTGTTAAATCAGTACAATCGTCAATTGCTGTTACAAGGGTATTTATTTAATCAGGATTACAATAGCTCAGCGACCTCGTAGGTAGATCAAGAAGCCCGTACGCTTAGCTTCCGTAGCATGAATGGAGGGGCGGGGGGTAGAATTGAATTACAAGCTGCACGCCAAGACCCGAAAGTCACCGGTAATTGATATAATGTAAGCATCTAATAACGGATATTACTTGTGCATTTGAAATGACACATCGATAGCTCCCGGTTGATGCTGGACGCTTAGCTCACGTATCATGATTGAAAGAAGTAATCAGGTGGCCGCCGGGATGGTAACCAAGCAATCACCGGTGGTTGATATGATATAAGCGTATAATAACGGGTATTAATTGTGTATTTGCAGAGACAGATCGTCAGTTTCTGGCTTACGCTTATCACGAAATTTTTGGTCCTAAAATATTGTAGAATAACGATTTCTTTTTTTTCACTTCCGGTACTAAATTCTGTATTACTCTACCGATTTGAACATTTATCTCCAAGCACTACCAGTGGTATTATAGTACCAGTGGTACTGTAGCTAGAGGATTGGGCTGATAGTACCAGCCAATCCTCTACTACTATAGGCTCTACTTGTAGTTACAGACACTCCACGACTGAACGACATCGGTGGTATCGTAATCTTTTGCAAGCCGATATAGTTAATGATTTGGTCGGTTTGGCACACCGACCAAATCAAAAATATTATCACAATCTAATTACACGTACCGGCATGCACTTCTCAACATTATTCACAGTATAAGCGTATTTTGCAGCTAGAGTACGTGATTTAGTTTTGATACATGAGTCCATGTGCGCTGTAGGTGAGGGGGCAATTGATTAGGACATTCCGAAGTTGGTTTGAACGTGCACTGATAACATTGTGACTTTGGACTCCATACACAATTAGGTTATGCAGGGAACATAAATGAGCGGTACTTACAAATTTAATAATGCCCATACAGAAGAAAAACCCTCACCCTTTCGCAATTACGTGCGAACATGTCTTTAACCCTTTTTGAACTACAGAGCTAACAATTCAAACCGCCAGTTCTCGTTTTGCTGACAGCTACTCAGGTCAATGCGGAATCACTGGATTGTTACGCTGCTTGCTGTCGCTATCTTTGCAGCTGGAAATGCTGCCGTGGCGACGACGGCCGTCGGTCACCAGGTCCTCAGCTCTTCGACGCGTAAGTTGCGAGCCCACACTGAAGTTGGCGACGAGAGAGCAAACAGTCCAAGCCTCAGTGTCTATGAGAACCTCGCTAGAGCTCTACCGAAACTTTTACAGGACGATGAGATAACGGTGCTGGCAGGTAAGGCGCTGGCAAAGAAAACCTCCTCGTCGGACGTTGTTTTTCTGATGCTCGGGCTTGACAAGGGGCTGCCAGGGATCCTAAGCAACCCCAACCTAAAACAATTTGCTTACTATCTCGAATTAACGGAAAAAGCGCCGACTCAGACCCTGGTTACAAAGTTGGTCAATCAATACGGAGACGACGTGTTGGCGAAATACCTCTTCGATATCAAACACCATGCGATCAATGTGAACAAGGGAGTCAAAGACGAAGCTGCGTCGCTGCAAGTTGCGCAGTTTATCAAATGGATCTATGAAGGGGTAACGCCGTCTAAGGTGAGGGAAAAGCTCGACGTCCGTCCTGAAACGTGGAGCCGGAACCCCTATGAAGGTGTGTATGACGAGTTCACTCGCGGCTATATTGCTATAAGAAGCAAGTCAAGGAGCCCCGTGGCTATTTGAATACTTCTTGGTTGATATGTCAATACAGCAAAATAGTAGATCCTGCATTCTCGACTTGAGTATGATAATTCTTAATATTCCTTGTCCTGCTACCAGAGCCGACGGACCCGAAGCTGCGAAGTACGGAATTCGATTCACATGAAAGTATGCAGCGATGACAAAAAGAACCTTCACGGTATCAATGATGCGATATTTTAACTTTTAATAAAAAACTGTTCCTGGTGATCCACGTTGAACCTGAACCTGAAACCAAGCAATAGATGATCATGATCCAAGCATAGGTTACCGGTACACATTGTCAAAAAGTCGTGTAGGAATATTTTTTTTTAATTTATAAGAGGGCGCTGCCATTTGATGATAAAACCCTTTAAATTATTGGTAGAAAGGTAATTTTTACTGTTTCCTTGCGCGCATGTATAGCAGATTTCGTTGCTGAAGCGACTGCGAAAAAAGCTTGCTTGTCTAATTTTAGCATGACCTAACAGCATAATAACTTCGAGAACAAGGTGTACTTTCAGGCAGAACCATCGCGGTAGTGCCTTGTCCGTGGTGCACGTCCATGTTTGTTACCACTTAGTACATCTAAACACACGGATGCCACTCGTTCAGCTCCGAATAGTACGCCAACGCGCTCTGCATCCTGCACAATCTGTAATAAGCCTTGTAGTCCCCCTCCTTGCTGTTCATGTCAACATCCTAGAGCTCGTAGAATTTTGAATACTGCTAGTGGTTAATTCTGTCCAACCCTATGCACAGGTCGGCCAGGAGGTGGTTGTATTGAATCCGTCCTCTGGGGAGAACGGACCTGAAATGGTTTACACTATTAATAAAGCGACTACCGGGTTTAGTACCCCCCCCCCCTACCGCGTACGAAACGTCTTTGGTGAGCTCTTTTTTAATCGCCAAGTCGCTGAGCTTCGATGTCGAAGAGCTTTATGAATGGCAACAGGGCTCCCAGTGGGTTTTTGTAGGCTGGATTCTAATCCCGAGTTTTATAAATTGTTTGTGCAGGGTGTTTAGCTTAGTAAAGTCCTGAAGGATCCATGGTACCAATAGCCCATTACCCACCCACCCCTCTTGGGTTGATGTGACGACTGGTGAGAGCACGGCGCAGAGGAACAGCGACGAGGAACGAGTCGCGTGGCGAGGAGCGAAGCGGAGGAGGGCGGCGAGAGTCCAACGAAGGGGACTCGAAGGTAAGGCGTAGGAGGCAGTTGATGTGCCTCGAAGAAGGTAAATTGGAAAGTGAGATTGAAATGGTTAGTTGTTTGTCGGCTACGAGGAAGTGCTTGTTAGCATTCCCTTGGTATCCTATGTAAGTATATGCATTTCACTATACTAGATTCTAAGTAGTCCTTGAGTCGAATCTTGAAGTAGCGTAGCGTAGTAGTGAACCGCGGTTCATTTGAACCGGGTCAGAATCTCCATAGTGAATTCAAATGAAACAGAATGACTGTCATTGAAGTTCCATGTTTGGCAATACTCGTCCAAACATGGTGATTGCCTTCCGGTCAGGCGTGTGTCTGCCTGGCCGTTCATTGGCAACTTAAGAAGACAGTTGGCAGTCAGCAAAGACAAGTAGGAAAGAAAATAGAAGTAAGTAGGACGCATTGGTACCAACGTCATGGCCATCGCTGGCTGTGACGTTGGTGCGTCGTTACATCCTCCCGGACTTGACTTCTCGTTGACGCTTGCTGAAGTCGGAAACGAGAACCTTCCAATGCGACACATGGCGGATGTCTTTTTCGCGCTCCCAGGTTGCTTCGTGATCTGGCAATCCGTGCCATTTCACAAGCCATTCAGGTTTGCGATTGAATTGACTCTTGCAAAGAAGCTTCTCGATGATGTGCATCGTTGCGCCAGTGTCGTCGTCAATAATCAGTCTTGAGGCCTTTGGGATAGGACGAGTCTTAAAACGCGACGGGTTTTCAGCGTAATGACTCAACACGTCCACATTGAACGTGGAGTTCAGACGACTCATGCTTCGCGGAAGTATCAACTTGGCCACATTCGGGTTGATCATTTTCACAATCTCGAATGGTCCAATCTTGCGAGCAGCGAGCTTAGCCCGTTTCCCATCAATGTCTTGAGTCACATGGGCGGAAGGAATGCGACGTGTATCCAGCATGACTAAGTCTCCTTCCTTGAAGTGATCGATGATCGCTTCTTGTCATAGTACTTCTTCTGACGTTCTTGGGCTTGAAGAAGATGCTTATTTGCCAAATCAATGATCTCTTGGCGTTTGTCTTGGAACTGTTTCGCATATTCAACAATTCCACGCTGAATTTGA
>Contig_584
CGCTCACATTTTTGACAATGACCTGCTTACTTTCAAAGTAAGCCACCTCCGGAGGTGGAATGAGCTAGCCCTTTTTATTTCCTAATATTCCTCCCTCCAACCGACCAGACCGGAATGGAGGAAGGCGCGTGTGTGGCTGCGCCGCTCTGCGCCCGTCTCCGGCCAGGAGTCGGACGCCTCAAGGCGAGTCGTGCAGTAGACATTTATGAGTTAGATGCTGCACAGAAGGCTGCACTCATAGCACGGCGACTGTGCACCAGGGCACGGGCTGCTGTAGCCTGTGGTGGCGTCAAAGCCGTGTCTGTGCGAGCTGTCGCTTTAGAAAGTGCAAATTGTCTGTTCTTAAGTGCGAAATTGAGCCTCTATGTTCGACTCCCCTTTTACTGTTTCTGCTCAGTAATTGTGCACTCCTCCGCTTACAAATTAGACACGTCTCTACTTATGTTTTTGGATCATTTCTTAATGTTTGACTCCCCCTAATAGGCAGTGCCTCTCAAATGGAAAACAACATGCTTCAAGTACTTTAATAAAACAAAAAGTCCAAAAAAAAGAGCCACACTTTTTGCAGGCCGACAGCCAAACTTTTTTACATACAAACCTACCAAGTCCGCAAACGCATACAATACTTTTTACGTAGAAGATGGCTGAACCAATCACATTGCGGAAAGCCTCATAATATGATCTGCTTAAAAGGGTTTATCACATGCACGTTGATATTTTGCAGATACATTTTAGCAAAACTATTGGTTTGGGGGTTGTTGAGTAAGGGCAAATACCGAAGTGAGTAAATTATTGTCTAACATGTTTCTCTAAACACTACCGGTTTTTTCTCTGTTGTTCCTCTAGTTGTCTTCTCGTAAGTGTGGCGTAATCACCAATGCCATGTGCCTTCATCCAATCATATCGCTCCAACATGTGATTACCCAAAGGCGTTCCAGAAGCATATCCAGCCAATAGTGGAACGGTTCAGTAACCACTTCAACGGTCACGCCTAACCGTGCTGAGCCGGTGCAACTGCTACAAAAACAAATCAAAAACACAATACTAGCTATAGTCATTTTAGCCAACATTTGACTTTTACCTGCTAGGAACAGTAAGCGTTTGCGGAACGTTTTTTTTTTTTTAATTAAGCGCTTTGCAATTTGGAGAAAAAAGCGGTACACAAATTTCCAGCGCAAGTCGTAAGACGATCTAGACGCTGTATTATTTATTGCTTTTCGTACAAAACTTCAGTTTGTACTAACTCGCATTCACAAAGCTTAGTTGGCTACTTTTGGGAACACGGACACAAAGTACCGAGTATTTAATTATTTTAGCATGGCTTCATGTTCAACTTTCCAAGCTTCCAACAAAATGGATTATAGAGGCTGTAAGCCACCAGGACAGCTTTCTCTTCGTACTTGACCATGAACCCATCCAACTTGCGTAAACCATGGATCTACTAGACGACAATTTGAACTGGACAACTCTGACCGAAGCAGCTCAACTTATTGGCATGTTTCCAACAATCGCAAAATGTGGCGAACGACGCATTCGTGTCAAAGTTGGTAGCTCAGTTACGAGGTAAACAGTATACAGTGAAGTCTGGGTTTGAAATGAAACATGCAGTATGACACAGGGTAGGTTTCACAGATTCTTGGATTTTTTTTTGGCAAAATTTGCATTTAAATTCTAGCGATGTACACTAGGTGTGCACATAAGTAAACTTAGTACCGGTAAGCCGCAAATTAAGAAGCTGCTTTGCTGACTTTCGGTTTCGATCACTGGCGGAAATAAGCTGCAAACGGAGTTTTCATGATACTATAGTTGCCTGCTTGCCCTGTGAAAATTGTTTATGCGTAGTGTTCGGATCGCAAACCGAAATTCAAACATGGAACGATCAAAAGAATACTCTATCGTCTGGTTTTGAGATATACTTGGATACATCTATTAGGATAGAAGTGCTCCATGCACTGTTAGCTATACACAACAGCACAGAGCTGGTCACACTTGCACGTCTTATCACTTTGTAGATGCTTCTCGTTTGACTGACACTGGTTATTTGAGTCTGCCGAAACTCTTAGCTACGTTTATCTCCATGAACCCTCAAATTCCAACCAGCTTCTCCCAGACGGGGTCTTCAATCTTTGCCGTAGCCTCCCGAACCTTCTTTTTAGCAGCTTCAGCGGCAGTCACCTTCTTCAGTACTTCAGGCCAGCTTAGAATTCGCTCTTCCTCGATGTCACCTCGGTCATTTTCAGCACGCAACGAGCGCTGGTCGTCCGTATGAATTGAAGTGAATGGATCAGATAGAGCCCCGTTTTCAGTACTCTTTCTGCTCCCAATCACAACAGGAAGGGCATCGATGCTGTGGTGAAGAGTACCTACAACCATCACAGCAAAAATGTATGCGAGGCGCATTGTTGTTGTCAGTTATTGAGGGCACCAGTAGCCTCGATTTGGGAGATTGTTCAGAGAAGGGAGAAAGTTGCGAACTGACTTGTGCCCACCGAATGTGGTACGCGATAATTGCAGAGCTTGCCAAAACGTAACATTCGGCACAACATAAAGCGCTGCACTGTATAGTAGCACGTCGATGCTGTGCAATACCCTATACCGAATCAAGAGCACGAGTCACTGGCGCTTTTGTTTCCTTGGTTGAACAAGGATACGCTCTGGAGCAGCTACTACATATACGCTAGACTACTTAAGAAAGATATTGCTCGTAAATGAACGCACAAAGTATCTGTGACTGAAACAACGCACGAGCTATTTATACGCATGATCAAGTATAAAGGTGGACTTCGTGAAAATTACACCGAAAGCAAATCGATTACCAAATCGCTCAGGCCAAACCGATTACGCAGCGTAATCGTTTTGGTACATGTACTTGTACAAGTATTGCTCAATACAGTACAGTAGTAATTAAGGACTGTTCAGGGGCGATGCAGTAAGACGCTAAAAGATTTGGGTTACCCTTTCGTGAGAGAACGAACATGAACGATTTGGAAATCGATTCTCTCAACAACGCGAAGAAATGAAGCGTTACTATTTGGGGCACCATCCTACCAGGGATCGGGGAAAAATAACTTGAAACCAAATATGAGGGTATTATGGATAATATGGCTCCACTAAAACAAATTATTTGTGAGCCTAGTCGACATGCAATAATTATTATAGCAGGTTAGCTCTATTACGCTTGCTAAGTTTAAGTCAAAATTAGGTAGTGATACATTATTGTAATATTTATACAGAGCGTTTTATCGCGTAGTAACCATTTCAAAATGCTCGATCTCAATAGTAACCTCAATAGTAGATTGTTGAAGTCGAGCATATTGTAATAATTATTACGCGATAAAACGTTTTGCAATTTATTGAACATTTATTTCGATCTGTTCGCTTGTCTGGCAGTTTCACTTCGCCTAGTAAACGACATCTGGCCCTTTGATGCTTAGCCTCCGCGGCGACGGCGAGCCCAAGCTCAAGCTACGAGAAATCTCATTTCTCGTTTCTGCAAGTGTGGAAAACCTAAGGCCGTGCTCAAGCTTAAACAACGTAAATTCACTNNAAAAAAAATAGCTATTCCAATAAATCTGCCTAAGCTTACCAGCTCAATCGAAATAGCTGCTTCGTGGAGTATCTACCATCAATTTGGAAACCAGACATTTGAGCGTTTTCTAAAACCTAGATATAAAAGCCTCAAACCTAGGATAAAACGCTCTTTGGCCTAAGCTAGTATAGCTCCCAGATTATTGCTGTTTCAATAATTAATTTATTTTAAGAAACCATTACCGTAATAATTGGTTTTTCAATAATCAATTTATTTTTAAGAAACCATTACCGTAATAATTGGGTTTTTTTACGATCCAGTTCTCAGAAATTGAGCTACGGTACGATTATAAGACGACTTCGTCGAAAGGGGCCGAGTGTAGAGTACCCCCCCCCCCNTCCCCCATGACTCTTGATGGGGTGTAAGTTCTTTCACTTTTTCTCGAAGCTCCAGATATTTCTCAATGTAATTCGACACGTAGAGGAAGGGAAGGATCAGCGATGATTGCAAACCCATTTTAAAATCTCTGTCGACACGAACGACCAATAATCTGACGAGCGCTTCTGAGGACACAAAGAGTAGGTGTCTTCGTTTCCATCATTATCAATGAAATACGATTGGGCTTGGCGGTGTGAGCTGCTCTCAGATAGACCCAGGTAGATTCGGATCATCCTACGAGGCTCCACCTCAAGCAAACCAATCGTGATCACTCTGGAGCACTCTACCAGGCGTAAGTCGTTCGAGGGCCAACTGGGGAAATTCCCACTTGCCACTAGTCCCACTTGTTGCTCTCACTAAAATGAACTACACTTCGGCAGTGCTCTTGCAGCATATGGGGAGAATCAAGTCTGCATCGTAATCACGCGGAAGCACACCTGCAGCAAGGCATGGGAAAAATAGTATAATAACAATATTACGGGTATATTTACGGAATAACTTACTATTGATTTTTCCAAGATAAATATAATACATAACTGTACACAATAATACAATATTTTACACGCTTCCAACCATTTCCAGGAGCGCTGACAACCAACAGTTCTCTACTGCCTTGCAAAGACACTCTGCGCGCTTTGATTCACACACTCCCCACTTCTCAATTTTCTCTTTAGAGAACAAGCCACCACTCTTAGCCACGCTACCCACCACGCTACCCACGATGACCTCCCGTCAACTCTGCGCATT
>Contig_586
TAGTACTAAAATGACGGATTTTATTATTCGGAGGTACTTAACTATTGATTTGGTCAGGATTGAAGAATGATAACAGTGACATCGCTGCTTCCTCCTTGACAAAGCTGCGATAAGGCGCGGCACAGCTCTGGATATGGGCGTATTTTGCCTTTTCTATTATATTTGCTCAACTTCGCGGGCAGCCGTCGCCATCGGAGAAGTGGTGATGCAAGAAGCTGTGGTGATGCTCCTGCATCACCACTTCTCCGATGGCGACGGCTGGAGCTCCAGCTCCAGGGATCGAAATGCTTATAGATGCTGCTGTACAGGTACACCAGACCAGTAGATGGCGATCAGAGTTTTGTCGACACATTTCATAGCTGCAACTTTTTCAAGAGTTTGTAAAGTTCTCTTTCTAATTTCGTTGAGATATGCGTCATTTGATTTCACAGACTGCAACTTAACGCCCATCAACATTATTAATTGAATACAGTACAGTACTGTACATGGATTATTTTTATTGATATAAAATCGGATACATGCGCGATTTTGGTGCGGCAAATGACGCCGCCTTGTGGCATGGCGTCCATTGGCTAAAGTTTGGCTCTTAAGGATTTGAGAGTCGGTACGGTACCGCCATGTCGTAAAAACAAGTCCCTCTAGCGGGACCGGTACATGTACTTTTGTCATTTTCCGTTTTGCCAGTTAACTGCGAAGTTTCCGCGTACAGATTACATTAAACACTACAGTATCACGTTTGCCCCACCTACAGTGGGTTTTGATCGCAAGAAACTCAAGGCCCAACCATGCGTTTCCAGAGCATTATGATGCTGACTATTACATGTGCCGGTACATGTTTAGCGGAAGGTCTAGCTCCCTCTGATCAAGCTTACAGGCCGACGATGACTGGTCTCAAATCGAGACTCAATGACCCCCGCCCTCTCTCCACGGCCACGATTGCAACCTCCTCGGAAAGATTCCTAAGATTCGACACAGTCGCTCGGGATACGGCTGGCAACGACGAAGAGAGGGTTGGTCCCTCTTGGCTATCGAAAGTCGACGGTCTGATGCATAAAATGGTCACGTCCAGTTTGTCTGCGGAAGAAGCGCAGCTCAAAGTGTGGATACAGTCCCAAATACATCCACGCGAGTTATTCGGGGTCTTAAGTCTTGGCAAGCGTGCAGCAAAGTTGGATGATAATCCGGATTTCGTGCAGTGGCTCAGGCTTGTAAAGGACTTCCGAGCTAATAACGGGAACCAGGCGTTTTCAGATCTGGACATTTACTATCTGCTTCTGAAGACAAATAGTCCAGAGCAGTTGAAATTACTTTTCGAAACTCTTCGGCATACTCCCGGAATGACCAAGATCGGGGCGAGTATGGAGAAGTCTTTATCTGGAAATTGGATTCGCAAAGCCCTAGAACAGGATACGTATCCAACGATCGTTTACAATACGCTTCGTCTTAAAGACGCTGGCACAAAGCTGGATGATACGCCAATGTTCCGTCAGTGGCTGGAGTATGTAGAGAAGTACTGGAACAAGAATGCGGGCGCTTTCTTCGGGGACACACAAATGTTGACGTTGTTTCAGAAGACAATGACAGAAGAAGAAGACATCATAAAACTAGTTCACATGCTTCGAAACAACCCGGGGATGAAGAGTCACGCCGATAAATTGGAGAGGTATTTGCTTCTGACGTCTGAATCGAGCCACAAAACGATGGCTGACGTGTGGCTGAAGGCCCGAGAAACTCCAGAGGAAGTGTTTCGTATTCTACGTTTGGCAGAAAAGCAAACTGCCGCCGCTGATGACAACCGAATGTTGAATCTGTGGCTCAGGTACACCCAAACGTACCGGGACAAAATTGACAAGAACGCCTTCTCCGACGCGGAAGCACTGCAGTTTTTCAGGAAGGCCAAACCGCTGGATTTCGACTGGGAAATTGTGTAAAGGCGCGTACTGTATTTCCAAGGCGACCCTAATGCTGCCATTATTCAAGCGAAGATACCCGATTTTACGAGCTACTTCAGTATAAATTTCCCGAGGTATTATAACATTGCTGCGAATCAGCTGAATACCGAAATTAAGAGTTGCGGTATTTTAACCCTTAAATAAAAAGGTTTGCTGGATCTGATAGACGTATTAAAGGTGGAATAAGCTTGGCTACAATAGTCGCACAATCTAGTACCAGAGGGTTCCAGTGCACGCTCCTCACGTTAGCCAGTGCATACTCAGAGACCGAGAAAGTCTCGTTGATCACAATCTGCGCCCCCAAACTGGAGGCGTTGTACTGCGGTTGTCATCGGGCCACATGGTATTTGGATTGCCTGTCAGCACGAAGGACAAGAGGTATTTCTGCATCATTCTTGCGGCAGTGGCGTTCACAGGTGATGTAATAGCGCCGACCAATGCAGCTTCCCCAGCGTTGAAGTTTGTTGTCGTCTCGTTCGATGAGTCCATAAGCGAGTGCGTACGGTAGAAGTAGTAGCTTTGGTCTGTGCCATGCTTTGCAGGGCTAATGGCAATCTCAGCGTTCCATGTTTCATTGTTGAGGGCGTTGCATAGACCATAGTTTTTCGCTGTGATCTCGTACGACTGGCGGATGTCATTAAAGCGCAGACCAGCACTCTCGTAGTCCTCAGCTGGATACATGTCGAGAAGATCTTGGATGATATCACCAGTAAGAGACGGAAACAGGACACGAAAGGTAGCGAAGATGTCTCCTTCGGTCTCAATGCCATCATACGCGACACTGTTGAACTCATGCTGTTCGTGAGTGAGAACAACCGGACCAGAGAAATTGAAGTGGCCCTGATACACACTCGCCTCGGAAGGATGTATCCATCCACGCGAGGCTGCAACGTGTACGAGTACGCAGTTACAATCTCCGCCGTAGCGTTCGACAGTGTATCAAACGGCACCTGCCGCATACAGTTTAAGGGCTTCCCTTCACAGCCTACAGCACTTGAGACGTTCTGCCAGAACTGCTCTGCTTTGTAGTGACCAGCACTCGGGAGATACCCAGGAGACATGATGTAAGCCTTCTGGAATAGCTGAGGGGCTCTACCACCAAATCGAGTCATCTGGAACGCGATCTGAGAGCCCCCCGCAGAGAAACCCACCGCCGTCACGTCGCTCGGATTTCCGCCGAAATTTTGGCAATACTTCTGTACCCATTCATATGCGTGAGTGGCATCCCAAATGGCGAGATTCGAGACGCCACCTTCATGTTGGTACGTCGGACCTGTGGCTAGACCCGTAAGTCCGTGACGGTAGTTGTAGGCCACGTAAATGAAATCCGTCGAGACTTCGAAGAGACCTTCGGGTGTGTTCACGGATTTGGATCCAAGCTGGAATCGACCTCCATAGTTGTAGACAAGCACCGGCAGGTTACGACCGAGGGCATCGACAGGAGCCCATACATCGAGAAACAAACAGTCCTCTGACGACGTGCAGTCGACGTCCGTATCCGCGAGGTTGCCAGCGTTGATCTCGGTCTCCACGTCAGGCCATTCTGGTGCAGCGAAACGAAGATGACCTGTAGGAGGCTTAGCGTAGCGAATGTTCTGAAATTTGTAGTATCCGACGGTCGTGTTGCCAGCGATGGCCTGGACAGTGGTGTAGTCGAGTTTAATGATGGGGGGTGCTGAAGGGTCATCGCTTCTTGCAGTGGATGCAGCAATGGCGAATAGTAGAGCGTAGAGCCACATCCGTGAAGTGAAGAGGGGGGGGCTTCGAAGCGGTAAATGTGAAAGTGGTAGATTTACGCGAATGATCGTAGCCGTGAGGATCGAAAGATTGGATGCATCTACAGTACCTAAAGAAACTCGGACATTGCGCTGATTCGTACACAAGGTATCACGACGTGATACCTTGTGATTCACGTAGTCGGCGCTTTGCATCTATAAGTTAGAGTGTAATTCCGTCAGGTTACTCGTCCTGGACGAGTCGTCCATGCATTATGATCAGTGATCATTCAACGATTCATTGGTCAGCGGGTACATGTAGTTTGTGATTCACAAACAATCAAATTGTTAAGTTACCGTCCCGTGGGCCACGACTCGTGGCACGAACCGTGTGGGATCATCTACAACTGTTTATGCTTTTTGAATGGAGAGTTGCCAATTCCATATTTTTAATGACCCGCCGCAAAGCGAGACTTTTTGTTTTGCTGCTTTTTTTTAACTCATTTGTGTCGAGCTTTCAGAGCCTACTAAAATCAAGATTTTTTCTTTCTCGTCAAAACTTATCACAGCTAATTTAAAAAATTCACCTCATATGTTCTCCTTGTACAAAATGGTATTATTAACTTTTGCTTAATATTAGCTAATACGATATAATATTTTTTCGAAGATTACGTAATCGGTAAGCATCCTCCAATAATAAATCGTCAA
>Contig_587
TTTAGAGTGCGCTAGAGGAACCCAAATCGATATTATATGTTAGAAAGAGCGTGCTTGTATTACACGATATATGAGATTAATAAGTCTTAATTACTTAACTAGGACGTGTCAGTATTCGTATTTATGACTCTCTGCTTGTTATCTTAGCTGATATGTATCAAAACGATTTTGCTTTCTGAACACGTGGAGATATTTACTACTATATGTAGTATTGGCCTAGGTATCTCACAACGAAACAGTTGCGGACGCGTTGAGTGGAGTTGTTGCCTTGAGTAGACGTCTACTTCATTTGTATTCCTTACCTAGGTCGGCAATGAGTGGGCAACATCGCCAGACCACCAGCACCACTTGCAGACAATCATATAAACTACCAGTATTAGGTAGAAGAGTCCATAGCTGTTATCGAGAGGAATACAAGGGTCGGTGAAACGGAGATGCAAAAGGCAGGAACTATTAATAATGAGGTCTGGGTTTCGAATTATCGTAGGTGTTCAATTGATATATTGTAGTTTGAAGGGCGTAATTTGCGAGGATCTAAATTCTGACCAACAAATTTTCGTTCTGGTTTAGCTGACGCATCACATTACAATAAGAATGCCCTTTATTCTCGTTCCTTCACGCTCTACCATACTTCAGAGCAATCAAGACATTCAGCATGGCACGTTGTCTGAGATTAATTTACTTGAAGTAATATCTCCACGTGTTTCCAGGAAGCAACATTATTTTGATAGATATCAGCTAAGATAACAAGCACCTTTTAAAACTTGCAGCATATTTTAGCATAACTGCACAAATCACCCGCATATTTGCGAGATTTCTCGATCCACCCCACTCTTTATTTGGAAGTCAATAGTTTACTCGGGAAGTAGGTAAAATATTTTCAACAGTAATAGCACCCAACACAGAAGTTAGACACAGTTGTTTAAGGCTTTCAAGAACAAGGCTTTGTACTTCCAAACAAACAAAATGTAGCTTAAAAACACAGAAATATAAACTCGAGAAAAAATATACCGGTGGCCTTTACTTGCAAATTGGCTTCTACAGTCACTATACTATAGTGACAGTAAGTGATGGAAGCGCACCGTCGACTTCGCGACAAACGTTTCACTGTTGCGGACGAAAGACGCGTCATCCGCTTACCCACTTTCGTCGAGCCCCACAATGTACTTTTCTTAACACACCTCTTCCTAAGCGCGCATGGTTAGACAACCCTACCCTTCACAATTGCGAGTGGCCTGTGATAATTGAGGTGATATCTTCCGACCAAAAATATGGGAACTACGGGATCGCTTTTCTTACTAACTTGAATTTGATAACACGTAAAAAAATATATGAATGTCTAGCGGGGATATCTACATATATCAAGGAAAAGTCTATGACGTGATAAATAATTGCCAAGGAGAATTGGAGTTGATTGACCTCTCCATTAACAAAACTCGACAACCAAGCATTTTCGTGCGTCAAAATTACGTTTGCTTGAATAAACAGTTGTAAACACCATTGACATGAGATCGATGATGGCGTGTCAACGGTAAGTTAGCGTGAAGTACCTTTTGTTTTGCAGTGGAAAGTACGTTTTTCGCTACGTTTTCAAGACTTACCTTCTTGTAGCGGCAACAAGAAAAGAAGAACAAAGATCAGGATGTTTGACTACCGAAGGCACGGAGGCAATTACATCGTACCTATATGTGCGTTTTAATCTCAGCTCTACGATCGTGTCATGTATCGACCACCCCGATGGTTCCAAATCTTGGAGTACGCCAGATAGTCTGCAAACTCCGGATTTGCTTTCGCGGCCTTGGGATCCAATCCTGCCAACTTGAGCTCCGCATACACAGCCTTGGGGTCCTTCTTCTCCTTGGGCCAAATACGAAACTGCAGATTCTTTGTTGTCTTGGGTAGTTTCATCTTTGTCGCCCACTTCTGCAACTTCGTAAGTATTGAAATTTGGAAGCCCCTCTCTTCATCTCGTTCACCGTCGTTGCTCTCAGTCACTGAGATTCGCCTCAAAGAGCGTTTGTTAGGGATTCCACCATCCCTTTCAGCTGAAGGGAACATGGCGTCGGCTGCAGATAGCTGGCTGCGTAACTCGCTGGCGTGAGAGCTCGAGAGGGCTTGACTTGTCGACAGCAGAACAGCATCGATTACCATCAACGCAGCGTAGCGTCTCATGCCGAAGCGGTCGTCTTGAAGGGCTTGTGTAGTAATAAGCTAGTTGTGAAGTGAGCTACTAGTGTGCCATGTTTTTCGCTTTCATCAACAACATTTTCGATGCTGCGATCAAATACAGTCGACGTTTTGTTCGTGTACGGTATTTATCGACCGTTGTTGACGAACGGAAGGTTCAATTCTGTGATCGGTTCTTAACCTCTTGCCTGTATTCTCTGGGATTAGAAAAAAAGTATCCTGTATAGTCCAGGATAAGAAAAAAAACGTATATTTGAAAATTTGCTTACAAACTTTAGGTCAAACAGGGATTGGGCTTAAAGATAAGCACATCGAACCCGTGGCAAGAGCCACGAGGCATCGCAGTAGCTGCGCCACTGAGCTCTATCGATCTACGCTGGATCGGATGTGCTGCGGCGTGGTCTAGATTTAGCTGGGGGTGTCGTCGCAACAGCGCAGCCTCCAGGGATGCGCAGAGTGGGTTCAATACACCCTCACTCCTGTCAGTAAGGATGTTACTAAGTACCAAACAAATTCGCAAGTACGTACTTGTAGGCTACTAGTAATCTGGTGTCAGTCGAGAGAGTTTAAATGAGATTTAAACCTCTCCAACGCGACACATATTGAAGAAACGGCGTCTTGTTTTTACAAGAGCACTTGCGATCTTGAGAACTCCTAGACCATGACTTTCCTCCTAGAGACATCTCCATTTCCGGTAGACCATTATATCAGAATATATTTGGCAGAGAATGTAATCATTAAAAACGCTAACCAACGAAGACAGGGCTTGCCCCATCATAACCAAAAAATAAGACTACGATTTCGGGATGTGCACCTTCTGTAGTCAGTGCAACGCTCACAAAGAGACCTATCGCGTTATGTGCTGCAGAGGCACTTATGAAAACGTAGGTGCGGTGTTAATTTTTCCTATTTGACCCGACATAACCTAAACGAGGCCACCGTAGTAAAGATAATTGCATTTCGGCGTCGTTTGTGGCCTATTTAAAAACTGCCTCAACTGACACTTTTAAGCCTACCTTAAAAGTTGATTAAGTGATGTCGTCATCACCGAAGGCGTGCCTCACGCCTCAAAGTACCAACTTGCTAAACAATATGGTTTGCATCCCGATTGTCATGTTGGATATCTAATAATGGCAGCACAAATCATTCGTAGTCAGTCATCCAATGAAGTGCGAGCAGCGTTGCCGAGTAGTGCAAGCACGTACTCGTTGTTGACAGCAATTCCCCCCCCCGCAACGGAGCTGTTCCACGGCTAAAATGCTTCTTTCGATGGCAGCTATAAACTCCGCAAATCGGATGAGAGCAACCTCACTTCAATTATTTTACATTGTAGGAATGCCTGGGTTTGGATTTAGAAGGGTGATAGAATTCACGCCAAGTCCTCCACTTTTGGAGATTTGCAGTCTCACGACACCCATTCCCCCCCCCTTGTGACAACAGGCTCTGCCGCTGTAATGCACCGTATTATAGTGACCACAAGTATCGTGTCTTTCAAACCTGTTTCGGAGTTAAATGGAAAAATTGCGTGTTTTTTAATTACACCAGTGATAGCTTACTAACCTTGAAGCAGCATTTCGGGGGAGATGAACTCTTCAAGACGAATCGCGAACCGGATCCAGTCGATATACAACACGCGCCCATGAGCTTCGCTCAAGCACTCCGCCCAGTGCTCGTACACAACCTCAATCGTGTTTTCATCCACTTCCGTAAAGTAGCTTACTGCGCCACCATTGAAGACCCACTGCACGGCTTCTTGAGCTCGTTCAGCCTCGCGATTGCGTGCGTTGCCTTTCGAATCCACAATCGTCACGCTGTGCTTGAGAACATCTTCCATCTGGCAGTCTTCCATCTGGCAGCTGCGACCAGACGTGTTTTACCAACGCGATGTATCGGAAGTTGATGTCACCTGGAATGTTACATGCCACAACGCGGCTGGTTCGGCCAACCCGTTGAAGTGGTTGACAGTAAAAGTCGCCACGTTGGGTACTCCCCCAACTTCGAGGAGAAATGAGCGCTGGCCATTTATGTGCATCCACTTGTAGTAGAGTCTGGAATGCATCGTCGAGGGAGCAATGAATACGTCTCGAGAATTGTGCACGGGCCACCACAGTACCGGATGCTTGCCGGGACGGATGTGCGTATTCGACAGCCCAAC
>Contig_590
GCCGAGTGACGCTGCTGTACCCGTGACACCTGAAGCTACAGTCAAGGAAGAAGAGAGTGTAGGGGACGCTCCTGAGGACGCTACGGAAAGGACGAAACTAGAGCTCGAAGCAGCGTCCAAGAACTTGTCGTTGGCGTTGGAACTAGAGTCCAAGATCATGGACGCGTTGGACCCGTTGAAGACGCTAGACAGTGTAGAAAAAGACGTGCTGGCGACGTCGACTCTGCAGCCGAGACTGGTGAAGCTGAGAGCGCATAGGTCGTCCAAGATCTCGGATCTGGTGACGCTTTTGGTCAAGAAATGGAACGTTGAGGATCTGGTTCCAGCTCCTAAACCCATCAGGAAGGAAGAGATTCTGGAACTGAAATTGAAGGTGGAGAACGCCGACACGTCGCATGACGAGATGCTGGTGTGCTTGAACCAGCTGGGCGAGGTATGCTTTCTTGTGCTGCGATGGCTCTGAAGAGAGTATTGCTACTTACTGGCGCTCTGTACTGTAGATGCCGCTGACAATAGATCACTTGAAGAAGACGGGGATTGCACGCGCAGTGTCCAAGTTACGCCAGCATGGTACGTTATGTGTGTTGTGTAAGGTGCTGTATTTTTTTTTTTAAATTGGCTCTTGTTTGTTGTTAATATAGCAACGACAAGGTTTCTGCGAAGGCACATGAGCTCCGGCAAAAGTGGATTAAGCAGATTAACGAGCAGTCTGCAGACCATGGTACCCGCTAAGAGTGTCAACCTCTTACGTGATGCAGTAGTGGACTAACTGTGGCGGTTTGAATTGTAGATTCTGGCTCAAATCCTTTGAAAACACTTAAAACACTGAACCGAGTTCTTGATCCACCACGGCGACGGTACGGACGAGCACAAGTTGCACAACAAGCAGTTGGCTGCGCTCGAACAGCTTCACAGTATGACGCTGAACACTCAAGACATCATCGACTCCAAGGTCGGGATCTCGGTGTCCAAACTGCGCAAGTCCAGGTATGCTGTTGTGTGATTTAGCTGAATTCGAGGTTAGCTCTAACCACGTGTAATTGATCGCAGCGACGAGAAGGTAGCCAAGTCAGCCAAGAAGCTTCGCAAGAAGTGGCAAGCGGAAGCCAAGGCCAAATCTTCTGCCTAGATACGAATTTTGTCGCTATTTCCTACGAGGACCGACGTCTCAACGCTTCGAGAACGGAAGAACTAAAACGTGTTGTAGCTGCTGTACTTGTCCCGTAGATGACAGTGCGCTACGTGGTGCGTGTTCGAGGATAAAGAATTCAACCTGAAGAATCTGTTGGAAACACGCGACGACGAGCTCGTGACGCAGACACTTGGAGCGTCTGTAGCCATGGTAACAAGGCGCAGTGAGCGGGAGCTGTCCTTGAAGTCTTTTGCTTTGAGTTTCGAATACTGTAACTCTGCTGAGTTTGTGAAAAACAGAAGAATACATTGGCAATTAAAAGTCTAATTGGCGTTCTTGCCCTTGGTCTTCCGTTTGCGCTTCTTGGAGACCTCGTTGGTCGCTGTCTCTTTAGGTTTCTCCTTGTCAGCTTCGATCTTGGCACGTTTGTCTTCGAGTTTCTGGATCTTGTCCGCCTTCTTACCCAGACCGTACTGCATGCGGTCATACAGACGCTTGGCCTTCTTGGACATCATAGTCTTGGCCAGTTCCTTGAGTTCTGCAGCCTCCTCTTCCTTCTTAACACGCTTCGACTTTTTCTCGGTCGTCTCCGGTTCCGCCTTACGCTTCAGAGACTCGTCTTGTTCCTCTTCCTCACTCTCTTCCTCCTCGTCGCTGCTCTCCTTGTCCTCTCCATCCACCTCAGCCTTGAGATCAGCCGCGTAGGCCTCTTCCGCGTCGTCTTCTTCCGAGTCTGACGCACCTTCCTCGCCCACTGCGCCCACCTCACGTAGTACTTGAGACGCAGACTTGAGCTTGTCCAGCTCCTTCCTGTACTCAGGCGTGTACCCTTCTTGTTGGTCACTGACGAACGGCGAGAGGTGAGGCGGGAGCTCAGCGCCAGGCACGTAACGTGTAAGCGGCAACAACATGCCGTTGTTCACCGAGTCAAAGACCCACTGAGGCTGCACATACTCGCGGTTAAAGTAGCGATGTCCTTGATGCGGACGATCCATGAGGTGGTGCGTGATACGCGTGTTCTTCTCGTCGAACGGAGAGCCCTCGCCATCCCAGCCTAACGTAGCGCCGTGAGAGCGTAGAACCAGCTCCAGACACGCAGCAGGCACTTCACGCGACAGGAAGAACGTCAGCCCACTGAACAAGCTCTTCTCGCTGCGTTCCTTGCGTTGTTCACTGTAAATCTGCGCCGCTAGCTCGTTCGAAGCGAACGCAGCTTCGAGCGGCTCACTCATCTCTCCATACGTCGCTTCGTCCTCTTCGTACTCTTCAACGTCGTCGTCCTTGATGGCTCCATTGAGCGTCTTGATCCTCTTCTCGGACTCCTTCTGTTGCTGCGAAATATTGTTCGATTCCGTCTCTTCTTTGTCTTGTTCTTCACTCTCTGCCATCTCTTCGTCTTCTTGCACACGTTCAAGCTCGATCGCAGCCAATTGAGCGCCCGCAGCGTCCAGTTGGAGGTTGATCTTGGGAGGATACGCCACTCCGATCTGCATGTAGAGCTGGGCGTTCACAAACTTGAGTAGAACCTCGTAGAACTCGAGGAACGTGAGCATAACACGCACATCCACACGTTTGTCCACGGTAGGGGTGAATTGGTGGGGCACGAGCCACGTGATAGACTGTCCTTGCACATTGGCTTGGTAGTAGATGCCCTTAATGCTCACAAACACCTTGGTCAGCGCTCTAGTGGCGACAACGTAGTTCTGCCACTCTCGGACTAGACGCAGACACATACTGGTGACTTGAGCGTGGACTCCGTTGCCCGTGGGCATGAGAGCGAACAGGTGGACGAGACACAGCGCGTCGTCCAGGTCTCCTAGAGCGTCCACGAAGCGAGGGTAACGCTCCTTGACGATATGGTCCAGCTCGTAGGTAGGGCGGTTCTCGTGCTTGCGCTTGGCGTCTTCGTAGTCCTTCTTGCCCATAGCCTTTTTGACTTTTTTCATGAAGGATTTAAACTCGCGGAACTTCTCGAGAACCGGTTCGTGGGCCAGGAACATGACGTCTTTGAGGTAGTAGTACGTCTTGTCCTTGCCCGAAGGCTTCTTTTTGGGCTCGCGAGGGTAGATTCCCTTCAGAATACACAAGCGACGGAAGTCTTTGAGCGTCACCTGCAGACGCTTGAGCGCCTGACTGCGCGTGATGTAGTTGGCTGCAGAGCCACGCATGCCCTTGCGCTGCTCCTTGCCGAACTTGGCCAGACGGCGCTTGCTGCCCATCGCATCGGTCTGCTTGGCCTTGATGGACTTGAGCTTCTTCTTGCCCTTGACGCGCTTAGTCGGCATGGTTCACTTCCTTTAGGTAGAGCAAAAAGAGGTAGAACGGCAACTGGAAGGTTGTCTGTTGCGCTCCAGCCAGCCAATTGAAAGACAAATGTGATTGGGTACAAAATCGTTAGAAATGAGCTTGTGATTGGATGATGTGAGTGCTGGTACAGCGTACCAGTCTTTGTGACGTTTCGTTGGTGGCTACCGCATTGCGGATTGACACGCAAGGCGGAATCTTTGACTGCGTGTGTGTGATCATGGCGGCGAAGAAAACGAAAGCAGAGCGGTAATGCCAAGGCAAAGAAGAAGGCCAAGACGGCGAAGGCGGTAAACGTGCAAGAAACGTTTGAAAAGACGCCGCAGGAGACGCAGGAGAATGATACGAACAAGGAGCACGAGCAGGACGAAGCTGACGTTTCCAAGGATTCTGGGCTGCTTTCGGCCGAACTATTGGAGGAAATGGGTGGAGAAGATGCTGGCGGTGCACTTGTACTTCCTGGTCGCCGCGAGAAGAAGCAAAAGGCCGAGAAAATACCCGAAGAGCTGATAGAGCAGGCTCAGCACATGAGTAAGAGCAAACGCAAGAAACTAGAAGCCATCGCAGCCAGGAAAGTGAAAGAAGCAAGACGTGCAGACTTGTACAAGTCGTTAGAGAAGCAGCAGCTGTCGCAGGACCAGATGAAGCTTCTGTACAGCACGTCACAGATGGGTCACAAGGAGACACTACGGGAACGACTCAAACGCTCGTTAAACCGACAGAAAGCAGGCATTGAACTGTCCGAAGATGCCAAGAGCGAGCTGTTCAAGAAGCAGGACAGACGTGAAGAAGACGATGAGCCGATGGAGGAGGCAAAACCTGCTACGAAGACGTCAAAAGAAGCTGAAGTTAAGGCTGACAAGCGTACCGATGACGCTGTGCAGGATAAAACTGGTAAAAAGAAGCGTCGTAAGAAGAAAGCAGCCGTATCCAGTCGCTCCGTGCCGATGCTAGAGCCACAAGAGGAGACTCACAAGCCTGAGACCAGTGACGCTACGTCCGTCATGACTCTCCAACAGATTGAAGAGGATCCGGAGCAAGAAGCAAAGCGTACAAGCTCTCAAAGTGCAGCGATGACGAAACTGGACGCTCTGCGCAAGMAGAACGAGGAGAAGCGTCGTCTACGCGCTCTATCTGGCAAGCCACAGCCAGCAGCTGCTTCTAAACAAGAGGAACCGTCTGTAAACCCCGCTGACGTGTATGTACCCAAGCCGATCGTGCTGAAAACCCCGCAAGAAATGCGCCAACTCAGCAAGAAGACGTCGCTATCATACAAGAACACACTGGTTACTCTGTCACGCAAGCCCGAGATCCAGATGGCGCGTATGCAGCTTCCTGTGTGCAGTTCGGAGCAGGAAATCATGGAATCGATCACTGAGAACGACGTCATTATCCTATGTGGTGAGACTGGTAGTGGCAAGACCACACAGGTTCCTCAATTTCTCTACGAAGCTGGCTATGGACACCCTGATCATCCGTCGAACAGTGGACGTATCGGAGTCACCCAACCACGTCGTGTCGCCGCTGTATCCACCGCTAAACGTGTAGCAGAGGAGCTCAATGTGCCGTTCGGAGCGCCTAAAGGCCACGTGGGATACCAGATTCGATACGACGCTGAACATGTGAGTGAACACACGCGTATCAAGTTTATGACGGACGGTATTCTACTCAAGGAGATCCAGCAGGATTTTCTACTGCGTCAGTACTCCATCCTGCTGCTGGATGAGGCCCACGAACGCAATGTGAACACGGATATCTTGATTGGTTTATTGTCTCGAATAGCGCCGCTGAGAGCTCAAATGTCGCGAGAGGAAGAAGAAGCGTACCAGGCATTGTCAGAAGACGAGAAAGAGACTGCTGACAAGCCTATCAAGCCGTTGAAACTGGTGATTATGTCGGCTACTCTGCGTGTAGAGGACTTTACGCAGAACCAGCGGTTGTTCCCCTCTCCGCCGCCTGTGCTGCGTGTGAATGCTCGTCAGTATCCTGTGACTATACACTTTAACAAGCGCACAGAACTGGACAACTACGTGGACGAAGCATACAAGAAGGTGATTAAAATCYACAAGAAATTACCCGAAGGAGGCGTGTTAGTGTTCCTGACAGGCCAACGCGAGATCCTGCAGCTATGTCGTAAGCTCAGTCGAGCGTACTCTGTCGCTGCGAGACACAAGAAGGCTGCTGCGCTTAAATGCAGTCGAGCATTCCGTGCACAACGCAGACCTACCGACAAGAGTAAAGACGACTTCTTAAGGGAACACGACGACATCGAAGAAGAAGCGGACTTGGAGGACGATCAAGTGTACGGTAACGACGTGGATGACGAGGATATCGCGTATAATTTGRAGGAACAAGAGCGCAATTCCGACGATGAAGACGAAGACGTGGAAGAGCTGGCTGTGCCTTACTTGCACGTACTGCCGCTGTACTCTTTGCTGCCTAATGACGAGCAGATGAAGGTCTTTGATACGCCTCCAGAGAACCATCGACTGGTCGTTGTAGCTACCAATGTGGCCGAGACGTCGTTGACGATCCCGGGTGTCAAATACGTGGTAGACGCTGGACGTACCAAGGAGCGTGTGTTTGATCTGGCGAACGGCATTTCGTCGTTTAAAGTGCAGTGGATCTCCAAGGCCAGCGCAGATCAACGTGCCGGTCGTGCCGGCCGTACAGGTCCCGGTCATTGCTACCGTTTGTACTCGTCTGCAGTGTACGACACGGAGTTCCAGAAGTTCTCGTCTCCTGAGATCCTGTGCCAACCAATAGACGACCTGGTGCTTCAAATGAAAGCCATGGGGATCCATAACGTGTCGCAGTTCCCGTTCCCGACACCTCCGGACCGTCTAGCAGTCAAGAATGCACTTGCGACACTGGTAAACCTCGGTGCGGTGTCTCCAGGTGACGACGAGGCCATCACGGGTCTAGGACGCGCTCTCGTCAAGTTCCCCGTAGCTGCTCGGTTCGCGAAGATGTTGCTGCTTGCACAGAAGCTGGATGTTGTGGAGTACACGATTGCTATCGTCGCTGGTCTGTCAGGTCACTCTCCGTTCATCCACGCTTTGGATCGTCGTGAAAAAGAGAAGAATGAAGAAGAGAATGAGGAAGAAAACAAGAGCGAGCTGGAGGACATGGAGAAGGAATGGCGCGAGGCCGAAGAGATGCGCAAACACGCACAATGGATCGACCAGGAGAGCGACGTCTTGAGTCTGCTGCGTGCTGCCGGCGCTTATGCGTATACTGGAGGCAGTGGTCAGTTCTGTAAGGACAATCATCTACACGAGAAGACGATGCAGAATATGCTCAAGCTACGACAACAATTGACTCGAATTGTCAACAAATTGTACGCAGAAGACACTGTAGAACTCAAGCCAAAGATGCCGCCTCCAGACCTTGACACTCAAGCTGTGTTGCGTCAGATCGTGGCTGCTGGTTTCTTGGATCAAGTGGCCAAGCGGGTACCGGCTGGAACCATCACGGAAGGCACAAAGATTGAGCGTAACTGTGCGTACATTGCCGCTACGGGGCAAGTGAAGGAGCCTGTATACATCCACCCCCACTCGTCTGTGTTCACGCCCAACCCGAGCAAACTACCGCAGTTTGTAGTATACCAACACATCATGCGGACTACCCGTGCGTACATGAAAATGGTGACCGCTATTGAACCGGAATGGCTGGCGGGGATCGGCAAGAACACACCGCTATGTAAGTATGCGCCGCCACTAGCTGAGCCCGCGCCGTTCTACCATCGCGAACTGGACGAGGTGCAGTGCTATGCTAAGGCGCAGTATGGCATCCATCAGTGGGCTCTACCGGCGATGCGTATCCCGTATCCGGACCAACTTACGTCGGACTCGAAGGACGGATTGGGCGGCAAGTATCGGTGGTTCGCTAAGTTCCTACTGGATGGTCAAGTTATCACGAGTTTGCTGCCGTTCTCAAGCGCACTGAAGGAGCCTAGTCACACGCTGATCCGCAAGAAGTTTGACAAGAAGATTCAATTGTTGGTTGCGAAGTTGCAGCAGAACCGCGTGGCGTCACGTCGTGCTCTTGTTGCTAAGTGGAGTAAAGAGGACGGGAAGCTGTTTCTAAAGGCGGAATTGCAGAGTTGGATCAAGGACAGTCACCAGACTGCTTTCAGTCAGGCATGGGGAGCTCTAGTAAAGGCAGCAGTGCAGCAGGAGAGGAAAGCGTCGTCTAGCTAGACTGTAGCTTTTTACGTTTATGAAAAGGGTTCACAGTGTACCCCTGGAGCTGCTCTGTCTGTTTTTGATTTTTTAAATACAAGCTTCCTATAGAAACATGTCAACTCACAGAGGAGTTGGAAATATCATTAAAAAATATCATTTAGTATCTAATATTTTTTAAATCTCTGAGTTAAAAATCATACTTCATTAGCTTTTGAAAAACTAAGCTACTATTTATATTTAATATCGAATATAGTACTATTAATATTTTAAAAATAGTAAATGATATTTGTACGGGATAATTTTTCCTACAGTACATGTACTGATAAAGCGATCGGGCGTCAACAAAGAATGGACCGACAATCTGAAGAAAGCCCAGCTGGCACGGATTACGGACATTGAACGCCACGTAAACTCTGGCAGTCTCGTCTTCAAAGCGAGAAAGTTGACGCTCATCTACCATGCGCTTTCAGTCAGCCGTTCTGCTGGCTGTTGTCATCCCCCTCCTCCTTGTCTTGGGCAGTTCCAGCGCAGCCATCAACTCAAAGCTGGCTCGTCGGGCTACCGAGAGCTACAAAACAGCTAATAGACTCCTCAGGCCAGGCAATACCGATGGTGAAAGCAGAGTAGCTAATAGGCTTCCTGCTGTTGAAGTAGTGATCAAGGCTGCAGCACCGAAGCTGACAACTGCAAATAAACTTCAGCTTCAGTGGTGGTTGATGCAAAACAAACGCTCAGTCAAGGTTCTCAAGAAGCTTAACCTCGGTGATAGTGTGGACGATCTCCTGACCAACCCCAAGCTGAGTATCTTGCAGCACTACATCTCCATGTTCAACCAGAAAAACCCGAAAAAATCAGTGACGATGGCCGAGACGCTCGCAAGCAAATACGGAGAAGTTCAGGTGACAAAAATGCTCGAGCTGGCAAAGACATCTTCAACGTCGTCGGAGAGAACGAAAACACTGGCGACGGAGCTGCAGCTGGAGCAGCTCACCGTTTGGCTACACCAGAAATTACCTCCCGCTCAAGTTTACAAAAACTTACAGCTCGATGACCCGACAATTTCGCACCAGTTTTGGAGGTTTGGATTGGCTATTTAAACAAGTTTAACGTCGATAAGAGTGAGGGGTCAACTATTAGTATGCTTCAGGCCTTCAAGACAGTCGATGGAGAGCGAGCGCTGGCATCACTGCTGTATGAGGCTAAAGGAAAGCTAGATCCGAAAAAGACCGCGGAGACTTTAAAATCCGAGCTGTATGCAGAGTGGTTTGAGAGGCGTATCAGCGAACGTAACTTCTTTTCGGGGGCTTTCAACATACAACGCTCTCAGGCAACCGCGGTCGACAAGAGGATTCGAGGGGAGTATGTGAATGTTGCGTTTCAAAAACACAAACTAAAGAAGGAGGCCACTACACTGGGAATTGCGGTCTAGCGTTTAAGCTGCGGGCTTGAAACTTCTACTTAATCAGCTAAGATGGCAGTTGGTAGATAGGAACTGCTTGTTCGTCGCCGATTTTGATTGGGTAGCGTTTCGCTTTCTTTTTTACATCGAGGATGAAATACGGCATCGTCGAGGTGCTTGATCGATCAGTTCAGTTGAAGCTTATCTGTTTATTAGCAAGCCGCCTTCAGCTTTTGAGGAAACTTTACTGACTTCTGATAAATATCAATTCTAGGAGGGAGAATAATATGTTTATACGGTACATGTATTCCAATGCTTTATCTGAGAATTTGTAAAATAGAGGTTTANTTTTTTTTCAACCAGACCTCCTTTGCAGTAATTCTTTACTAGAGTGATTGGGCTTGAAAGTGAGATCGCGAAATTGAATCCGCGCCACAACATGCATTGGGGTAAAATTCTTTGGCGGCTGTTGGAGGCCAGGATTATATATCTGGAAACAGACTCAAACCCATCTTAAATGAGTAGCCATATGGGTAATATTAGAGAAGATTCGTCGAAGATTCGAAACGTGTGGCTATCCGCTTTGCAGGATTAATCCTGTCTCTACCATTATTTAATCATGGATCGAAGTTTTGTACTTCAATAATTTCCTCATTGTACAGGATTAGTCTTGTTTTATCCCATGAAAAAAATCTCGGATCAAAGACTTGATCTGTGTCTGCACGAATCTTAATGCAGAATTACATGTATTCGACGTCAAGATGCAAGCTACCTCCAAGCACTTAATTGTCTGCAACTTGGGTTGGAGGCACCTCGTCGTCGTCCAAATTTGTGTCCTCTGTCTGCGGCGCAGGAGCGTTTTCCTCCGTCAAAGTACTCGGTGTAGTCTCCGCTGGAAGTAGTCGACCAGTAAGCAGGTAGCAAAACAATTCCAAACGACGCCTTGGAAGCGAAGCGTCGCTCATATCTTGAGGCGGTAAGGCGGCAATGTGCCAGATAAACATCCAACACACGAAAACGCCGCAGCTGAAGCCGTCAAATTGGATCGGGATGTTCTGTGGAATTACACCAAAGTCATTCAGGCCTGCGATCTTCAGTCCAGCGGCAACATCMCTTGTCGCGCTCATATACGCCGCTTGTTTCATCGATTCGTAGTAGAAGATCCTCTTCGCGCTCACTTTGACTACCACACAGCACCAATGCAAGTTGCCATAGTTCACGGGAACAAATACCGACTCCACGCCTTCTTCCTTGACTTGATTCAGCACACTTGCGGACTGCGTCGCTCAAAACAGTCCCTCTCTGTAGCTCTCGTACATTTCGTTTTGACTGCTGCGTCTTGAAAGCCGGCGAAGCGACACTCTCGGTAATCTTGGCATAGACGCAGACACAGCGCACGTATGGAGGCATCTGAAAGCCATGCTGGTGTGTGTAGCACGATAGAGCATTGCGTACTGGAAATCAGCGACAGCCGGAAGTCCCTGAGTTTGCTTGTAGGGGTAAGTAGCCTTAACCTCTGCGGCTATCTTCTTGGCGAAGGCATGATTTTCTGCTGGTAACGCTGGGATGCCGATTTCTGTCATCCACCTGTACGTGTTCAGACCCATTTCTACGATGCCCTTGAGATTCCTGACTCGCTTGAATATCTCTATTTGCATTCTGGAGAACTGGCCGACGTCTTTAATGA
>Contig_596
TTGTGTCCAAACCTTCGGTGAAACATATTGGAAGTTTAAAAAGAGTACTGCGGTTCGTGACAGAAACGCTTGACTATGATTTCACAAACACAAGAACTCAAGGAAAAACAAAGGAGGTTATACGCTAGGGGTATTGCGACAGCGACTGGGCAAGCGACCCAGATCAGCGGAAGACGGGTTTCGTGATCACGCTGTCTGGGGGAGCTATTGCCTCGATGTTGAGACGACAGTCGATTATTGCACTATCGACCGCAGAAGCGAAGTATGTGGCAGCGTGCGAAGCAACGATGGAAGCTGTAGATCCTACAAGGAATTTTACCAGAGTACGAGGTCAAGCTGCGAATCGGAATTGACAATCAAGCAGCTCATGTTATGGCGACAACTTCTACCTACAGCAGACGCACACGACATATTGAACTCCGGTGACACTATGTGCGGGATCAGATGCAGAAGAGAACGATCGAGCTGCACAAGGTGAAAGGTGATGTGAATCTGGCTGACACGTTCACCAAGCCGCTCGACAAGAAACGCCTGAAGGCGATGTTGGAGCTGGCCGGCGTGAAGGACGCTAAGTAGTGGAGCTTACACTTCGAGGGGGGCGTGTTGGAATTCATATTGGAAACCAAGCACAATGGGCCATTGATATACAAGATGAGAATCAGTTGGGTCAGGTCATTGTACGGGAACGAGGTTGAACCCGTGAGTGTTGGTACTAGCACTTAAAACAATTCAGGCTTCATATTTTTCCACGAGTCCGAAGTGTTGCTTATCGGAACGGAGTTCCAATACCTTCTGTGCACCGCCTTCTGTGCACCACCCTCCCGCCGCCCTGCCACCGCCTCCACCTCAGACTCCTTTTTTGTGAATACATTTTCGATGTGGCCCACAACTAAAAAAAGAAAAGTAGTTACTGACTTAGATGTGCCACCCTTTTGGCACAGGTCGGAGATTGTCGGAGGTCGAAGATTTTATGTTATGGTAGTATGGTATACTGTAGTAGTAGAATATACAGACACCCCTCTTTGTAGCTGCACCACCGGGAAGCCATTTATTACCACTACCTGGAGAAATCACTTTCTAAAACTGTACCATTACAAGGACATCATCGCCTTGATGGCTACTACATGTACAGCAGTACCTATTTGATAGAATTGTCTTTATGGGCTATGATGTCACGGTTTTAAAGCTATATAGCGTGAGAGTGCAGTAAGTCCCTACATGAAGTGTGGAGCTCTGGGATTTGAATTAATCGCACCAGTTTGCAAACAGTTGCCTGAAAAAAAACATTTGTGTTATTATACTGCTGAAAAGGTCGATCAATAATGGAGATTATAAGATTTACTTTCGATAATAGCTAATACCGTACAAAAACACATGCTATCATTGCAATAGCTACTTGTCTCGTCAGAAAAATGATTAACAGTTCTTTAAATCGGCGATAACTTCGGTCGTACGGATCCAACGGAAGCGTGGTTGAGCTAGTTTGAAAGCTCTACTTACGTAGCGTCAGCACGATTTTTTATGAGCAAATATCCCGCCAATTTTGGCAATACCTGACCATTTGAACTATCACTTTATGGAGGGGTGAAGATTTGTTTCGCTTTAACGTAAAAAATAATCAGAATTAAAATTTAAAATTATACTAGAAAAAAAGCGCAAACGGAGCTTAATCAAGAGGTATACCACTAAAAGCATTTGAATCCGTTTTCGTGTCAATTACTCTCAATCCGTGTGCAGACAAATCCTCATTTGAACTTATTTTAACCAATCGTACCCATCTCAGAATGGACCAACCACACATGCGAGGTTTTTAAAAGAAAAAACTTAACTTCTCCGGACCGGAGAAGTATATTTTAGAGTTGCTTTTTATGTTTGCTAAATCTAGGTTTATTTCTCTTTTCAGAAATGGCAAGAATTGTAATTTCAATACGCCTTTAAACATTTATTGGCTATTATACTTGTATTCCGTTAAAAAATACCCATAATTATGATATCATATTTTTCCATGCCTTCAGGACTATCGTAGTTGTGAACGTCTTGAGAGGAGGACAACATCATATTAATATTATGATGCTGTCTTTCTCTACAAGTGATGATGTCGCACTTGCACACAAAAGACCTGATGTCCATCGAAGAGCGATTAAACACGCGAGAAGAGAGCGTAGTCGCTGGCAAACCCACTGAATTGGGTCGCAGCAAAAGTCGTTTCTGGTAGCCCACCAAACGAAGATTTTCTTTAAGCTTAGTTAAGTTCCTCTTTATATTAATAGTCGTCGATTTCGTATCCCTAAGTACGATCTACAGGTTAAAGGAAGTTTGCCCTACTTACCTACTACGAAGTAGAAGGTATCACTATTTGTGATACCACTTTAAAGATGATTGTCTGTAGTCCTTTTGGCCACTACATCGATCTTGCCATCCGATTTATCAGTTTACTAAGTATTCTACCACTTATGTAAGGTGCTGCGTTACTCAGAGGATTTCAAAGCAATACCAGGGAGTTTATTATACTGCTAAATTACTGACCGCCCTACTCAGCCCTTCGATTTGCAAATTTTTGGATGAAGTAAATAGTTCATCATGGTCACTTCATCGTTGATCAAGTTGGGCACGCTGTGGTAACGACACCGTCTCACCTAGTCCACCCCATAAGTTTTCCGTACCAAGCTATGAACCTGTCAGCAATAATGCCCTTCTTATCCAGCTTCTCGGATTTGATGTTTTTCGGCGTCTTACCGAGTTCGACAAGCTCAGAAAACAGTTTCTCCTCCTTGCGCGGTGACTGAGTCTTCGGAGAGAATCCGACCCTAAATCCATAGATAAACTTTTCTAGCTTGTCCAGAAGCTTTGAAACAGTGAGGGCCCTTTCTTCAGCATCATTGCCGAGCTTTTCCATGATTGCGTTGCTGTCATCGCTCCGTAAGCTTCTCTTTTTTATGACGTTATGTCCAGCCAATAGCGAGCGAATCGGGAACGTCGACACGTATTTCGAATCTGTGACCGTTGCGAGTTTCCGAGTGTTAAGTGAGATCGCTCCGGTCGTTGCCGAAAGCACGACTAGAGTCGACAGGATGACCAACAGCAGCGATCGCATTGTTTGGAGGGACGTCAGGCAAGGTAAATTCAGAAATGAGCTCTCGACAGGCACGCTCGCTATGCCAGCCAAGATCTGAACCTTATCCGAACCTAAATGCACACGGACGAATGTGAACAGTATTTTGTGAGACATGATACGTATTGCTACTTTCTCAAAATACCTACTCCCGTATTCTTTTTTTTAAATAGCTTGGGACAAGTAGTTAATACCTACTCCCGTATTCTATTTTTTAATAGCTTCGGACAAGTAGTAGCAGGCAAGTTAAACATTGTTTAAGTTTTGGCAAGATTCAAAAGAGGCACTGTTATGTTTCGCTAGATTAACAACGAGGAAGAGAAGTCACTTACCCCTATCCCTGAGCTCTAAACCTTAAAGCCCCGCACGCGAGCCTCGCTTGATAGCGATGACCATGATCGGTCTTGGGTTTGCATCCGCGTGCTCCTCACACGGTTTTCAAACCGCAGGCATGCTCGCTGCGCTTTTGGTACTCTACGCGCTTCGCGCGGGGTCAAGCTTGGCCTCAATCCTTCGTTGTCGAGAATAGCGATAAACTTCCTTGTATGAGAATGTGGAGCATTCAATATGTGCTCAGGAGCAGTTTGGAAGGATAATCACAAGACCGCATTGATTGACCTACCGCAAAACTTATGCAAACGGACGCTCATCATTTACTGACTGTTAAGAGCCACCAATCAAAAACTAGTATTTTGTGTATGCTGATTGTTGATTGGTTAGATAATATAGTCTAGGATAAATGTGAGCTTGAGCAGGATTAATTCCTTATTTTTAATGAGCAAGTACGTGGCCGAATTGACAGACCCGAACACCATTTCACATCGACCAGACCAGCACTAATTCTAAAATAACATACTGTAGTCATCTTCTACACGTAAACATATGAAAAGCTAGGTTAAATACGGCACAGTGCGCACTGATATTGACGGAGTAATGGCCAAATGGGAAAGGGATGCCAATACCAAAGTCAAGTGCGCAAGGTTGGTGTGGTGTGCTGGCAGTGCCAACTCACCACACCAACTGTGCCAACTTGGCACTGCTGAGCACGTTAATCTAGCGTCACAGGCTGCAGGTTTACGAGATGCACGATGTGGACGAAGTTATCGCCTTGATTTCTTTGTGTCGGCTTCAATCCGTTTACGGTATTCCATCTCAATCGGCTTTGTCTGTGACAGTGAAATACTAGATAAAATACTCGTCAGTTTTGAAGTCTGCCATCACTGTACCGCTGTTTTAGAAACTGACCGAAAGAGTTCCTTAGCAGGGTAAGCTGGCAACTTAAGTGGGAAAATATCATAAAATCTCATCTAGCTTTAATATTTTTAAATATCTAAGCTAATTTAATAAACAAATGCTAATTAAAAAATATGAGCTTGTTGTTGCTGTTAAAGGCAAATGCCGAAGTGAGTAGATTAAAGTCAATTAAATCTGTCCTCTAAACTTTAGTGCTCCTGGCCATCCACCAGATTAACCGGTTTGGGACCGGTCCAGTTTGGAACGTCACGCCGGTTAGCCGAACCGTGCAGAGTCGGTGCATATCAACACTCCCACTCACCGCTACTGCACGTCGTTCCTCTTCTTGATTCCACTTGCTTCGCGAAGGAACGCTAGCGACTTCGTTCCCAGTGCTTTCGTAAGCATGTCAGCTAACTGCTGCTTCGTGTCGATGTAGGCCACCTTGATTGTGGAACGTTCCACATTCTCTCGAATAAAGTGGTGACGGATATCCACGTGCTTGGTCCTCGCGTGATATCCAGCGTTGCTTGCAAGTGCAATAGCACCTTGATTGTCTTCCCAGACCTGCGTCGCTCCCACTTGCTCGTGACCCATGTCCTTCAGCATGGCACGTGTCCATAGTACCTCTTGAGTACAAAGGCTTAGTGCCATGTACTCTGCTTCCGCTGAGCTAAGTGCNAACCGTCCTCTGGTACTTGGACTTAAACACCACCGGAGCGTTCCCAATCTTGATCATGACGCCAGACACTGAACGTCTGTCGTCAATGTTGCTTCCCCAGTCTGCGTCCGTAAACGCTTCTGCCTTGACAGCTTGCGTTCCAAATCCACTCGTTCCACTTTTGTAAACGATACCATGATGGCGAGTGGACTTCAAATACTGCAGAACACGAATCGCTGCCTTCCGGTGTTGCGTTCCAGGATCCTCTAGGAAGCGTGCCAGCTGCGTGACAACGTAGGCAATGTCCGGCCGAGTACAGGTTGTGATGTACATGAGGCACCCGATTAAGGAACGATACGGTCGTGACCACATTTCAGCACGTTCCTTTTCCGTAGTCGGCGACATCATCTTGGTCAATTTCAGGTTTGCTGCACAAGGGTTCTCCACCATCTTGGCGKTCCGTTGATTGAATCGTTCCACAATGTCGTCAATGTACCGAGTTTGCTTGATCATCAACGTTCCACATTCTCTATCGTGGTCAATCTCCATTCCCAAAATGAATTTGGCCTCGCCAAGCTCCTTCATCTTGAATGCGCTCTTCAGGGCGTTCTTGACCTCGCGAATTTCGTCGCGCGTCTTGGCCGCAATGATCATGTCGTCTACATATAGACATACGTACACGAATGCGTTTTTGGAACGCTTGACGTAGACACACTGGTCGGCTCCGCAACATTTGAAACCATTCTGCAGGAACACGCGATGAATAGTCTTGTTCCATGCACTTGCAGCTTGCTTCAAGCCGTAGATGGCATTTAGCAGCTTGCACTTCATGCCTTCAGCATTCTCGAGGCCAAATGGAACATCCATGTGGACCAAATCCTTCAAACCACTGTTTAGGAACGCTGTGTCGGCATCCAGTTGCTCCATAATGTAGCCGCACGTAACGCAAACAGCGAGTACAACTCGAATCGAGTTCATATTCGCAACTGGAGAGTACGTCTCAAAGAAGTCTATTCCAAACTTCTGCTTGAACCCCTGCGCCACTAGGCGTGCCTTGTAACGGATAACCCGGCCGTTCTCGTCACGCTTCTTCGTGAACACCCAGCGACATCCAATGGAACGAGTTGTCGTTCCACGTGGAACGAGCGTCCATGTTCCGTTCCGGGAATGCGAATTCAGCTCTGACTGCATAGCACGACGCCACTCTCCTGCTTCGTTACTGGCAATAGCTTTTGCGTACGTGTTAGGCGTATCTGGAACGCCATTAATGCTGGCCGCGTACGCCAACACTGCCTCTGCGAGCAAACCATCTTCGTTGATTCTGGCACGCTTAGGAGATGACGGTCCATCACTTCCACGTTCCACATCTTCATCGTCACCATTCCCAAGTAGAAGTAATGGCTCACGAGGGTGCGTAGATCGTTCCGTTTCAGGATGGAAGATCATCCGGTCCTCATGGAACGATGGAGGCTGCGAATGGAACGTTGCCAAATCCAACCCATTTAACCTGGGTTCCTCCGGCGCGGGTAGCTGCTGTATTTCTGCGTTCCGTTCCGGTTCAAGGTCGTCCATCTCAATGTCTTGAGCAGGCTCCTCTGCTTCTTCCATCGGTTCATCCTGAGCAGGCTGACGTTCCACTCCCGATATTGGAACGATCGTATCATCGTTCCTCGTCACATGGATGACCGTTCCTGAAGCTGGCGACTGCGTGTCATAGATTCCGCCCACCTCACGCTCGTCCAGCTTGACCGACCGTGTCACCTTGACCTTCGACGCATCCATGTCGTACACACGATATCCTTTCACGTTCTCAGCATACCCGAGAAACGTGCACTTGAAGCTCTTGGGTTCCAGCTTCGTTCTCATCACGTCGTCCACATGAGCGTACCCTTGTGACCCAAAAACACGTAGGTGTTCCATCCGTGGCTTCACCTGGAACGACAGCTCGTACGGCGTGACATCAGAGTTTGATGTGTTCGTGGAACGGTTGATGAGATACACTGCAGTACTAACCGCTTCCGCCCACCACTGCGTCGACATAGACTTGTAGTGCAGCATGCTTCTTGCCTTCTCCATGATGGTACGGTTCATGCGTTCCGCCACTCCATTCTGCTGAGGGCTGTATGAAACGCTACGCTGATGCACGATACCGTTCCGTTTGCATAGTTCCAAAACTGTCTTGTTCGCGAACTCCGTTCCATTATCGGAACGAAGACATTTTAGACGTTCCCCCCACTGGGTTTCGTACAATGCCTTGAACTCCTTCAGTTTGCTGCCCACCTCGCTCTTGCTCTTCATAAAGTACGCAACGACAAACCTTGAGTAGTCGTCTACGAACGTCAGAACATATTTGGCACCACCCTTTGAGATCGTTCTCATTGGGCCCATTACGTCCGTGTGTACTAGTTCCAACACACGCGTCGTTCTCGTTAGCGATCGTGACGGGAACGTCGTCACGGTCTGCTTTCCCTTCATACATCCACCGCACAAAGTCTCGTTCCCATTTTTCACATGTGGGATACCAATTGTGGAACGTTGAGTCTTCGTCAGCGCGTCCTTGTTGAGGTGACCCATGCGAGCGTGCCAAAGCTCCCACTCGCTGTCAGGACCGGCGTATTGCACGAAGTGTGCCTCCTCCTGCTGACAGTCCAGCAAGAACGCCTTACCGACCTTCTTCCCTGACGCTATCGCAGCGTTCCGTCCCCAAATTACACAACTGGAACGCTGGAACTCCACGCTCATGCCTCGTTCCGCGAGCTTCCCGACCGACAATAACCGTCTATCGAGCCCCGGAATGTGGAGCACGTCCACCATTCGAATGCCTTTACCGTCCAAA
>Contig_597
AACGCACTGCAGCCATATCTGGCCAGCGACAAGATGACGCTTGTGTTTAATGGAGTCGATGCGCTGCTATCCCGCCTACTGATCGGTGACCTCGCGCAGATGACAGGCTGCGCATTTACTCGTGGAGGTGTCCAGCAGATGCTGCTCAACATTGGAGCTCTTCGTCAAGGGCTCACAGGCACTCTATACTCGTATCCTCGTAACGGTACGTCGTTGTCTTCTTCGGCATCAATGGCTTCGTCGTGTTCGTCGGCTTCTCGTTTGGAGCACGCCAAGCGGTACTATCAGCTGCTCAATTTGTCCGAGACACAACTTGAGATGTTTCTCTTGGCAAACCGCGGCGCATACACACACGACGCTTTTCGAGCGCTCTGGCGCGTTAACGCTCCCCATCGTCCACTCGCGAAGGGCAGCGTCAATAAACTCGACAGTCTTCTACGGTAATACGTCGTGTAAGGCTGCAAGCAGGAGCGAACAGCTTCTAAGCTTCTAATCCAATATTAAAACGCAAAACTCGCTTACGACGTGAAGTCCAGAATTGTTTTATGAACTCCTCTCATCTATAATCGTTGAAAGTACGAATCCGCGTCTTGAACATCCGCGTGCGAGGCAGGAAGGTTAGTATTTGACGGAAACAGTGCTCTACTAGCACTACTCGACGGTCGTGGCGCTCGCGTGGACGTAGCCGCAGCGGCAGTGGCTGGGTTAAATGCTTCGCGGCTGTTGAGAAAATCTGGTAAGGGCGGAAGTGAGCGATGGGCTGGTGGTAACACGATCGGTGTACGCGGTGGCTGCTGTTGCTGCTGAACAATTGGAAGTATTGCTAGCGGTTTGTTGGGCAGCGGCAAGCTGACAGACGGCATGATTGGCGTGGGTTGGGGAGGCCTAGTAGCCGCCGCTGCCACAGCACTAGCAACCGTTGGTAAGCCCGGGGTCATGGTACTTCCTGGTCCTGGCATCGAGAACAACGGCGGTGGCGGGGTTGCTAACAGCAACGATGACGTCGCGGGCCTCGCGACCTGCTGCAAATGAGGCAGCGACGGGATACGTTCGTGCTGGAAGGTCCTTACCCTCTCAATAGGCGGCGGTGGAGGCAGCGTAATCTGTACACCGCCACCGAACGGCAACCTGTTCTGCATCTCTCTCTGTCTCTGCTGCTCCTGATGCTGCCGCAGCGTCGGCAGCTCCGGCGCCAGTCTCAAATGCGGCAGTCGATCTCTGTCGGCCACCAGCGGCTGCAGCAATTGCAAGTGAGCCGGCAGCAAGTCCGCATCTTCCTCCACCTGCTGTCTCTTGAGCTGTCGTCGACGGTGTCGGAAGCGCGAACGTTCGCGTGCCCGTAGCTCTTCACGCGCAATGTCGTCTAGATTATGACGACGCTCACGCTGCCGCTCGCGCTGTTTCTGGCGAATATCCGCCTTGGCTCGATCGCTGAGATTCTGACGTCGAACTTGCTGTCGCTGCCGGTTCTGCGCACGTAGGCGGTCGCGTGTCGCGTCGTCCAACAGCGACCTACGTTTACGCTGTCGGCGCAAGTTCTCCTGCCGCTGGAGATCCGCTACAGGGTCGGAAGCACTGGTCAATGACCGGAAATGACGGTACTTCGCTGCTCGCCGGCTGGCCAGTCGCCGCCGCCGCTGCTCAGGTGATTCACGGGGAGGTGTTGCATACTGCCTGCATATGCTCGGCGGCGTGTCCATTTAGAAATGTGCTAGTTTCTAACGTTATGAGTACGAAAGATACAAAAAAGGACGATAGGTAAGATTCTTCTACCGACCTATACGTAGTACTTTTAATACCGGTAGTACTTCGAAGTACTTCGTACGTAGTTCAGTAGTTTGTGCGCACGCAAATTTCATTGACAAGGCGAAAGCGATTTTGAGCACCTCTTTCACTTGTTCACACGTTAGATTTCTTTTATGCAGCACGCTGCATGCGACTAAACAGAGGTTAGTTAGTGGAGCATTTTAAAGTTGGAGCCGATGCCATTCTCCACCCTCATGCACCAACTCGCTCGTCGGCCAGTACTTGGGTTCGAGCTTGAGTGTGCTGAGACGGTCCTTGCCACTGAGGTCCGTGTATTTGATGCGCACCGAGTCACTGCCTGATTTTACAGTAACGACGCTCAAGAAATCGTCGATGCTTGTAATCTTGATACCGTCAATTTCCTTGATGCGACTAGTGGGCGGCGGGCCATACCGAGCAGCCGGGGATCCCGAGTACCGACAGGACACGTATATGCCATCCTCCAACGAGATGCTGCGTTGCGCAGACACAGAAAGCGGTGGCGCCTGTAGTAAGAGACCTTGCCAGAAAACGATGCGGTTAATCTCCGTGCGCTCCATGAAAAGGGTCTTCACGTCTAGTTGCATCTCGCGTCCATCCCGCACAATAGTGAGCTGCACCTCCGGCTTCTGCGTACAGCGCTCTACCTCGCGGAAACTCGTCACGATCTTGCCGTCCACAGCGACCAAGATATCGCCGTTCTTGAGCACATCTTGGGCCTCTGTGCCACCCCATCGTCGTGCAACACTCAAGATAGTTCGGCGATCCGGCGCGTCCTTCTCCAGAATCTCGGCTAGAGCTTGGCCGAGACCAAGCTCTCGAGCCTTAGCCAAACTTAAGTGTTCGAAGTCAACGCCCAGGTCGTAGATTTTGGGTGTCACTCCACGCATGAGAGGTGCTGCGCTTTCCATGATCAGATCCATCGGAATACCACGGTTAAATTGACTTTCCACTTTGGAGCTACGACGCTGCTGCTGGAATGAGAAAGAGGCCCAGAACGCACTCACTTCGCCCTCGTCGCTGCAAATAACGCCGCCTTCGGTGCCAACAACGTCCTGCAGAGAAACCATTTCGAGATTATGCTCCTGGTACCGCGGTGGGTTGGGCATGGGCAATCCAATCCACTTCACACCAGATACGATGGTCTCGCGAGACACAAGATCGGAATGGCCACTACGACCCACACTGCTCATGAGACCAACAAGCCACACAGGATCGGATGGCACCAGCGGTTTAGAAGCCACCTGACAGCTTTCAATGGGCGTGGACCCAATGAGCTTCGGATCGTACTGCACAATGGCGAAGTTATGCACCGGATGGACAAATACCACTTGAGCCGGAACCATGATGGTGCTGGCGAAAGTCACCATGGCATCGCCCATTGAGTCGGTCACTGTGTTGCGGTCTACAACCACTAGCCCTTTCGCCGCATCGATCACAAGCCCTGTGCCTCGGTAATTCGACGTCGATAAACTGTTCACGCTAAATGGTCTGTCGAAGTCCACCGTAACTAGCGACCGCGCAAGCTTGTTTTCCACTGGGTTCTTGCCCGGTAAGGTAGTCGTTGAACCGATCGGCTCCTCTTCGGCTGAGGTCTTGCTCTTTTCAGCATCATGTGCAGAACCGTCTTCGCTGGGAGGACTAAAGTGTTCGCAATGCCATGTTCCCAGCTTGTCGTCTCGTACATACTCGCAGAACGGGAACCACCTGCGGTCCACATGCACAACCTCGACTTTTTCAGACTTATCGGTCAACTTCGAAAACTTGACCACGATGCGATCGCGGTCCTTGCACTGCTTCAGATAGTTCTTGAGTGTCTCGAGATCAGGTGTCTTGGTGCCATTTACAGAGTGAATGATGGAGCCGCGACCAATACGAGAACGTTGAAGGAAATAGCCCGGGTCTGCAACGTACGGAGCTCCAGGGCTCATCGCGTGGTTTCGAGCTTGCTGGTACGACAACGGGTTGATGACAGCACCACCAATTTCGATGAAGCGCGACNGGAGTAACGAAATGCAAGTCCTGTACCTGCACCTTGTGCGTTATCAGTTCCCCTGAGCGTTCGATTTGAATCTCAACCTACGGGAAAAACGCGGGGAATGAGTCAGCGTGGTAAAGCAACTTAGACAGAAATAAAATATCTACCTCCTCGCCAACATTGTCGTCGAGTATGGCCTCCAATGGCACAAACCGCGTGATCAATTCGCCGTTGACGCGTACCAGTACATCACCAGGCTGCAGTTTGTTGCTCGACGGGCCTCCGGGAATCGTTTCAGCTACTGTCAGCATTCCTGTCTCGAGTGGGAAGGAGGTGCGAACGAGCCCTTCTGTGGCGGGATTAACACCGAGCCGGCGCACCTCGTCGAAGGGTTTGTAGTGGAAAAGCGCTTGAATAGTACCGCGAGAGACCTCCCTACCTTCTCGAATTAAATCGAATGCTCGCTTAACTCGATCGAGGGGCAGATAAAAGGAAGCTGATGTGCCAATCTTGCCGCCGGCATTAAGAGCAATGGCGTCACCATCATGGTTGAGCACAGGGGAGCCGGATGAACCGCCGGTAGTTCCTGACGACGCCTGGTAGTAGAACGTGTTGAAGTCATTGTAGCTGTTGTACCCGTAGTTAGGTGCATCGCGATCCAGACGCGCCAGTGTACCGCTAGCAATTGCGAGCTTTTCAGCAGCATCATTACCCACGACGCGGATGTCCGTCCCAACGGTAGCCTTTTCCGGCTCCAAACGCAAAGAAGGCACCGACATGTGCTTAACATCCTGCTTATCAGGTGTAAGCTCACTTAGCAGAAAAACAAGAGGAAAGTGAGCAGACACAACGTACCGCCGGGTTGAACTGGAAAAAGCCAAAGTCGTGAACCGGATCTCGGTAAATCGGGATCACCCGCACTTCCTCATTATTCTGAAAAAACAGCCTCGGCATCCTGCACAAGCGCGCAAACCCCAAGAATTATCATAAAGTCAGCAACCTAAAGCAAAATCGCCATCCAAAACTTTTTTAACCACCGTACAATGGGTCCAGGTCCCACGACGTGGCGGTTCGTCAAAATGATTCCCTTTTCCGCGTCCACCACAAAACCCGTCGCGGATCCGTTGCCCGGYGACTCCGTGTCAAAAAACTACAAAAGCCAATCACGTAATCTCCCTGTCAATAATTGTTGACGTCACCTCGACAACGTTCTCCATCCTCCTACCTTGGGCGAGTTGAGCTTCAAGCTCACAATGGAGATCGGAAGAGCACACGTCTGAACTCCAGTCACCCAATGGAATCTCGTATGCCGTCTTCTGCTTGCAAGCAGAAGACGGCATACGAGATTCCATTGGGTGACTGGAGTTCAGACGTGTGCTCTTCCGATCTCTTACAAGATGTGAAAACAGTTCTTCAAAAGCTGCTGTCTGTGCCGCGTTTTCCTGAAAAACGCTTTTGACCTATGTATTTACAATCTGACAAATTTTAGATCTCGCAAAAGGTGAAAATAAATAAAACAAGGTGTGTAGAAAAGAGTTCATCATAAAATAAAAGATACTAATTTTGAGTTGGTGAAGTGTCTCCTGGCCCTTTTTGCCAAAGGGTTGCAAGGCAATGAGGTTGGAAGCACTCCGTTGCGAATGTGGTGCTTCGAAACTCGGGGGAGTTTGTATGTATCACACGCAATGACAGATTCTGGTATTTTTGTGCTGTCAAAAAGCACTTATCTACAGTATAGTCCTACTAGAAAGATCACAGTAAGTTTTTCAGCTTACGCAATTAAAGCATCGATCTTGTACGTTGGTGTGCGGTATTGAGCCGACTGTAGCAAGTTAAACAGACCCAATTCGAGTACGTTCATATCGGGCGACTTAGCTGGCTGGTATTTGATAGCGATGCTGACAACATCAACATTTGTTGTGCCTGCCGTTAGAGCGATCAGACGGCAGCACATCATGCTTATCTGCACAGCTGACACGTATTATGTAGCTGGTAGCCACAAATTATTCTTAGCCTAATAATAGCCAATAATATCTTTTATTTTTGTGCGGTCGCTCGTTGCGTTAGATTTGAGATGGACCAGCTCTGTTCCATCTCAAATACTACTGTACTCTGTTCAACAGAGTACAGTAGTATCATACTTGTCGGCCAGCCCACTCTCATTCCCCAATCCCCCCCCCCAGAACAAGAATCTAACAAATGCGTCTTTCAACCATCATCCTGGCAGTGTCTGCTGTGACCCTAGTTGCAGGCGTCAATGCCCTGTGTGAGGCTGCAAATGTAGACCAGGCGATGGTAATGCCGCTCACGTACGCTAACTCTGTGAGTGAGGRTCTGAACAACGCCGACGGGAAGCGGTACCTGCGGAGTTCCGAGAACGAAGAGAGGTTGGGCGGCGCTAACATGTTTAACATCAAGAAGCTTGAAGATGCGTTGAACGACACCACCTACGCGAAAACGCTGTTCCGGAGATGGAAGCGAAGCGGAGTCAACGAGGACACGATCACTACGAAGTTTAAGAACATGCAGATATCTTTGGATGAGAACGCTCTCGAGTTGATCCAGAGCTATCGCATCTGGCTCAACGCGCACGCTACCAAAACGAATCCGAAGCTTTTTGACAGAGCGAAGATTAAGAAGGCACTGGAGGACGGCACGTACGCGAACGTGTTGTACGGCAGATGGAAGCGTTATGGATTTGAATCGGACGACGTCTTCAAGAGGTTTCAGCGTATGGGGGTCAACAAGGACGATAACCTGTATCAGGTCTACAAGAATTACGTCACCTGGCTGAACGTTCACCACCCACTCAAGAAAACTACGCTAACTACGCCCGAAGCGTTCTTGTTCTACCCGTCTAGAATTCAAAGGGCCAAGTCGGATCCAGCATTTGCTGAAAGGCTGTTCTCCAAATGGAAAAGTAGTGGGCTCGACGAGGGTCCTGTCTACAAGAAGTTATGGGATATGGGCCTAAAGAAGGACAATGCCATCTACAAGCTCTACACGGACTACGTTTTGTGGCTTGAAAAGCATTTTCCGTTACCAGCGAAGGCTACTAATTAGTGCAGAAACGTCCGATTACGGACGCCACGTCGGTGTGTAGTATTTCAATTCAGTGGTCATTTCAATACTGCAAACGAAAACATTTTTTAACGTTCGAACATGACATGCACCTGTAGTCCAGGATTGCTAAAAACATAAACGTAACATACTTTCGGGACAGCATCTACGCCAAGAAACACTTAAAAAAATATGTGTTTCATCTTTTAACGCCAATATTATGAATCCTAAGAAAAAGTAAAACGAGCCGCAGTTGGTTAATCGGACAAAAATTGCAAAAAAAACAACTCGCTGCGTTCAATGGTATGCGGTGATGCAGTTTTTATTCTGAAGAAAGTTAGTAAATTCTACCTCGAAGTTCTTTCTAATTTGCAAGGATACAAACAGCTTTATGTTTCGCTTAGCGTTGACTGCCAAGCGTAAAAATCTTTGTTAGTAGCTTTGGTTTAAAAAAAATGCAATTATTTTTATGCAAAAAAATCAAGTGGTTTGCATTGCAACCGATATCAGAGCTCCTCGTGAAACACTTTTTAAAAGTGTCTCTTGGTGCTGATGCTGTCCCGYAATTACCGAGATGATATCACTTTGATGTATACGCAAAGGGAGCTTCTTCCAGCATATTTTTGCCTTTTCATCAGATTTGTGCTCAAGAAAACATGTTATTTTAGTTTGTGTTGGAAATTTTATGTCACTTTTGAGCTTTTTACGGCATGTAGTACTAGATCTCTCTGTGTAACCGGTGTGAGATCTCAAATACGGTTAAGGAGCATGAAATGTATGCCAGTCAGTAATCCATGTATCTTGTGC
>Contig_598
```
